# A predicted structural interactome reveals binding interference from intrinsically disordered regions

**DOI:** 10.1101/2025.08.15.670535

**Authors:** Junhui Peng, Li Zhao

## Abstract

Proteins function through dynamic interactions with other proteins in cells, forming complex networks fundamental to cellular processes. While high-resolution and high-throughput methods have significantly advanced our understanding of how proteins interact with each other, the molecular details of many important protein-protein interactions are still poorly characterized, especially in non-mammalian species, including *Drosophila*. Recent advancements in deep learning techniques have enabled the prediction of molecular details in various cellular pathways at the network level. In this study, we used AlphaFold2 multimer to examine and predict protein-protein interactions from both physical and functional datasets in *Drosophila*. We found that functional associations contribute significantly to high-confidence predictions. Through detailed structural analysis, we also found the importance of intrinsically disordered regions in the predicted high-confidence interactions. Our study highlights the importance of disordered regions in protein-protein interactions and demonstrates the importance of incorporating functional interactions in predicting physical interactions between proteins. We further compiled an interactive web interface to present the predictions, facilitating functional exploration, comparative analysis, and the generation of mechanistic hypotheses for future studies.

**Author Summary:** Understanding which proteins interact with each other and how they interact is essential for uncovering fundamental biology and for identifying new pathways involved in health and disease. However, identifying protein-protein interactions experimentally is often challenging and error-prone, and many organisms still lack comprehensive interaction maps. In this study, we use AlphaFold2-multimer, a powerful artificial intelligence tool, to generate high-confidence predictions of PPIs in *Drosophila melanogaster*, a widely used model organism. We highlight the importance of incorporating often neglected functional associations when predicting protein-protein interactions at a genomic scale. The predictions enable us to examine how intrinsically disordered regions can mediate binding across large interaction networks, revealing widespread, structurally plausible interactions *in vivo*. Overall, our work demonstrates how AlphaFold predictions can greatly expand our understanding of the structural forces that shape protein interaction networks and help reveal hidden layers of cellular complexes and pathways.

## Supplementary material for "A predicted structural interactome reveals binding interference from intrinsically disordered regions": S3 Appendix

```
cluster 1 FBpp0085379,FBpp0070316,FBpp0071046,FBpp0075302,FBpp0077998,FBpp0070382,FBpp0087461,FBpp0072119,FBpp0087731,FBpp0071288,FBpp0087322,FBpp0087865,FBpp0082445,FBpp0081001,FBpp0082867,FBpp0070637,FBpp0085119,FBpp0079445,FBpp0079306,FBpp0079305,FBpp0082995,FBpp0087045,FBpp0070952,FBpp0081879,FBpp0081117,FBpp0087340,FBpp0083659,FBpp0080997,FBpp0085566,FBpp0075317,FBpp0087709,FBpp0071142,FBpp0086096,FBpp0071193,FBpp0077735,FBpp0087323,FBpp0085616,FBpp0075034,FBpp0071198,FBpp0079946,FBpp0080052,FBpp0081082,FBpp0305723,FBpp0079470,FBpp0083625,FBpp0291670,FBpp0090943,FBpp0088519,FBpp0088441
cluster 2 FBpp0087203,FBpp0070471,FBpp0301847,FBpp0110435,FBpp0303878,FBpp0077022,FBpp0271782,FBpp0088416,FBpp0072145,FBpp0302752,FBpp0071045,FBpp0071049,FBpp0080389,FBpp0089084,FBpp0078007,FBpp0072503,FBpp0078315,FBpp0075620,FBpp0083076,FBpp0076849,FBpp0084050,FBpp0074609,FBpp0292260,FBpp0075124,FBpp0076264,FBpp0074758,FBpp0305521,FBpp0081673,FBpp0087536,FBpp0291394
cluster 3 FBpp0088355,FBpp0081916,FBpp0071596,FBpp0080872,FBpp0079514,FBpp0078433,FBpp0304751,FBpp0289298,FBpp0082011,FBpp0113081,FBpp0288698,FBpp0074237,FBpp0077111,FBpp0077401,FBpp0078055,FBpp0079873,FBpp0077415,FBpp0074709,FBpp0077705,FBpp0074239,FBpp0087335,FBpp0076028,FBpp0074288,FBpp0076090,FBpp0083779,FBpp0079164,FBpp0112092
cluster 4 FBpp0293061,FBpp0071210,FBpp0081234,FBpp0071449,FBpp0080488,FBpp0075686,FBpp0076756,FBpp0072674,FBpp0087118,FBpp0079182,FBpp0074151,FBpp0083893,FBpp0075684,FBpp0304730,FBpp0071553,FBpp0087094,FBpp0087343,FBpp0099642,FBpp0086010,FBpp0083892,FBpp0077630,FBpp0087569,FBpp0079818,FBpp0089396,FBpp0086850
cluster 5 FBpp0071822,FBpp0083769,FBpp0070723,FBpp0085295,FBpp0079641,FBpp0078093,FBpp0294012,FBpp0087350,FBpp0082469,FBpp0305335,FBpp0086249,FBpp0071848,FBpp0075807,FBpp0076371,FBpp0071255,FBpp0072055,FBpp0087553,FBpp0073313,FBpp0298289,FBpp0082427,FBpp0305184
cluster 6 FBpp0070370,FBpp0082645,FBpp0072975,FBpp0305832,FBpp0070885,FBpp0072233,FBpp0297500,FBpp0071128,FBpp0077130,FBpp0074481,FBpp0271901,FBpp0078847,FBpp0078662,FBpp0086012,FBpp0078167,FBpp0076005,FBpp0077859,FBpp0084806,FBpp0304269,FBpp0075010,FBpp0303475
cluster 7 FBpp0070160,FBpp0072457,FBpp0085609,FBpp0076599,FBpp0074821,FBpp0082980,FBpp0070295,FBpp0079166,FBpp0084211,FBpp0112462,FBpp0081787,FBpp0074926,FBpp0305737,FBpp0078496,FBpp0077722,FBpp0087251,FBpp0078361,FBpp0081639,FBpp0112954,FBpp0289888
cluster 8 FBpp0070250,FBpp0291369,FBpp0087921,FBpp0075633,FBpp0072446,FBpp0084786,FBpp0289558,FBpp0085254,FBpp0087897,FBpp0072595,FBpp0085724,FBpp0297285,FBpp0087189,FBpp0080593,FBpp0300874,FBpp0083354,FBpp0083766,FBpp0087216,FBpp0301582,FBpp0301993
cluster 9 FBpp0070093,FBpp0073328,FBpp0305904,FBpp0073267,FBpp0080775,FBpp0076782,FBpp0294035,FBpp0087861,FBpp0080484,FBpp0074528,FBpp0078500,FBpp0079278,FBpp0074650,FBpp0074806,FBpp0081584,FBpp0076777,FBpp0079527,FBpp0079710,FBpp0288961
cluster 10 FBpp0304449,FBpp0086711,FBpp0073537,FBpp0078984,FBpp0074607,FBpp0075663,FBpp0087651,FBpp0075938,FBpp0075997,FBpp0301731,FBpp0076457,FBpp0082065,FBpp0078287,FBpp0289914,FBpp0084078,FBpp0305661,FBpp0083780,FBpp0290815,FBpp0088643
cluster 11 FBpp0070007,FBpp0079148,FBpp0080045,FBpp0071303,FBpp0086616,FBpp0072946,FBpp0297918,FBpp0073913,FBpp0077277,FBpp0078375,FBpp0081665,FBpp0306036,FBpp0294011,FBpp0297239,FBpp0297142,FBpp0082285,FBpp0300985,FBpp0290265
cluster 12 FBpp0071970,FBpp0075069,FBpp0100180,FBpp0078918,FBpp0073783,FBpp0078688,FBpp0074584,FBpp0100177,FBpp0290998,FBpp0074984,FBpp0100176,FBpp0075626,FBpp0076607,FBpp0078731,FBpp0078919,FBpp0087484,FBpp0100179,FBpp0297878
cluster 13 FBpp0082467,FBpp0073445,FBpp0074466,FBpp0084244,FBpp0305077,FBpp0082219,FBpp0081552,FBpp0088955,FBpp0080395,FBpp0082735,FBpp0099759,FBpp0293954,FBpp0305671,FBpp0077720,FBpp0075353,FBpp0078450,FBpp0087519,FBpp0085258
cluster 14 FBpp0070072,FBpp0072477,FBpp0073317,FBpp0084355,FBpp0070071,FBpp0304504,FBpp0081318,FBpp0303693,FBpp0084334,FBpp0070073,FBpp0070482,FBpp0071864,FBpp0083863,FBpp0075857,FBpp0080631,FBpp0084328,FBpp0084332
cluster 15 FBpp0070793,FBpp0077159,FBpp0073035,FBpp0070860,FBpp0072976,FBpp0077516,FBpp0304059,FBpp0074054,FBpp0078664,FBpp0076859,FBpp0077974,FBpp0075068,FBpp0084754,FBpp0084345,FBpp0076952,FBpp0303776,FBpp0305700
cluster 16 FBpp0070584,FBpp0081458,FBpp0086468,FBpp0087108,FBpp0083071,FBpp0288461,FBpp0087668,FBpp0078234,FBpp0082139,FBpp0080010,FBpp0288471,FBpp0085483,FBpp0305304,FBpp0110131,FBpp0083793,FBpp0086474
cluster 17 FBpp0070801,FBpp0085060,FBpp0072325,FBpp0088125,FBpp0088124,FBpp0081649,FBpp0080979,FBpp0110074,FBpp0079528,FBpp0080131,FBpp0305543,FBpp0085523,FBpp0290084,FBpp0088123,FBpp0087745,FBpp0099733
cluster 18 FBpp0071753,FBpp0304503,FBpp0084616,FBpp0290840,FBpp0072342,FBpp0110439,FBpp0074554,FBpp0075274,FBpp0083962,FBpp0082767,FBpp0082513,FBpp0086872,FBpp0081263,FBpp0080870,FBpp0088833
cluster 19 FBpp0082314,FBpp0088021,FBpp0075952,FBpp0080670,FBpp0078681,FBpp0076481,FBpp0111818,FBpp0293948,FBpp0081295,FBpp0083843,FBpp0085480,FBpp0304481,FBpp0088069,FBpp0289272,FBpp0304189
cluster 20 FBpp0087359,FBpp0071137,FBpp0072052,FBpp0075344,FBpp0290365,FBpp0300193,FBpp0291070,FBpp0110418,FBpp0071252,FBpp0089182,FBpp0300511,FBpp0074717,FBpp0289512,FBpp0084947
cluster 21 FBpp0071064,FBpp0302793,FBpp0076460,FBpp0072602,FBpp0077679,FBpp0074184,FBpp0080890,FBpp0297441,FBpp0084721,FBpp0112017,FBpp0077378,FBpp0080146,FBpp0078831,FBpp0080408
cluster 22 FBpp0072691,FBpp0087704,FBpp0305334,FBpp0076869,FBpp0300826,FBpp0074859,FBpp0076658,FBpp0084340,FBpp0078598,FBpp0074278,FBpp0088666,FBpp0077896,FBpp0081310,FBpp0297275
cluster 23 FBpp0085716,FBpp0071879,FBpp0077500,FBpp0085300,FBpp0086776,FBpp0289644,FBpp0078508,FBpp0072151,FBpp0072561,FBpp0081650,FBpp0078353,FBpp0083273,FBpp0086953
cluster 24 FBpp0305673,FBpp0075718,FBpp0080564,FBpp0080121,FBpp0077714,FBpp0084067,FBpp0111294,FBpp0083564,FBpp0078633,FBpp0082353,FBpp0082590,FBpp0082384,FBpp0087085
cluster 25 FBpp0071023,FBpp0289288,FBpp0081333,FBpp0112244,FBpp0289788,FBpp0085891,FBpp0074822,FBpp0082957,FBpp0077618,FBpp0080794,FBpp0082569,FBpp0099829
cluster 26 FBpp0071140,FBpp0085176,FBpp0306147,FBpp0300982,FBpp0087739,FBpp0072036,FBpp0082834,FBpp0078721,FBpp0077451,FBpp0073135,FBpp0080802,FBpp0088273
cluster 27 FBpp0303869,FBpp0072657,FBpp0074841,FBpp0087821,FBpp0083658,FBpp0077927,FBpp0087935,FBpp0079262,FBpp0082743,FBpp0085539,FBpp0088669,FBpp0288575
cluster 28 FBpp0072660,FBpp0305095,FBpp0073290,FBpp0085482,FBpp0073411,FBpp0297168,FBpp0082682,FBpp0079468,FBpp0081351,FBpp0081560,FBpp0081606,FBpp0083939
cluster 29 FBpp0070143,FBpp0079536,FBpp0300652,FBpp0086103,FBpp0072957,FBpp0303728,FBpp0071958,FBpp0082483,FBpp0079880,FBpp0075612,FBpp0304879
cluster 30 FBpp0070175,FBpp0081756,FBpp0074888,FBpp0072615,FBpp0088995,FBpp0081004,FBpp0113035,FBpp0084348,FBpp0305498,FBpp0076789,FBpp0303867
cluster 31 FBpp0070259,FBpp0077473,FBpp0084899,FBpp0083891,FBpp0073149,FBpp0074496,FBpp0084210,FBpp0081459,FBpp0083022,FBpp0076695,FBpp0305699
cluster 32 FBpp0076207,FBpp0303680,FBpp0083376,FBpp0083802,FBpp0072687,FBpp0110412,FBpp0072312,FBpp0074500,FBpp0084150,FBpp0086269,FBpp0085585
cluster 33 FBpp0305165,FBpp0079542,FBpp0291726,FBpp0071277,FBpp0085193,FBpp0071766,FBpp0072801,FBpp0084761,FBpp0081820,FBpp0077359,FBpp0078844
cluster 34 FBpp0070402,FBpp0083581,FBpp0305943,FBpp0087342,FBpp0072463,FBpp0073316,FBpp0075761,FBpp0084626,FBpp0077107,FBpp0078624,FBpp0079537
cluster 35 FBpp0071232,FBpp0083884,FBpp0072061,FBpp0083502,FBpp0081592,FBpp0073673,FBpp0304594,FBpp0074558,FBpp0083646,FBpp0081281,FBpp0088945
cluster 36 FBpp0289150,FBpp0077055,FBpp0077218,FBpp0078962,FBpp0082383,FBpp0082624,FBpp0080628,FBpp0085279,FBpp0290580,FBpp0288481,FBpp0088260
cluster 37 FBpp0070105,FBpp0089115,FBpp0071007,FBpp0071809,FBpp0074234,FBpp0077188,FBpp0077189,FBpp0078726,FBpp0084352,FBpp0087197
cluster 38 FBpp0070141,FBpp0081029,FBpp0070805,FBpp0070302,FBpp0085744,FBpp0082511,FBpp0072876,FBpp0074686,FBpp0078382,FBpp0089402
cluster 39 FBpp0070154,FBpp0290701,FBpp0071585,FBpp0303214,FBpp0304954,FBpp0076858,FBpp0302578,FBpp0078822,FBpp0081882,FBpp0087527
cluster 40 FBpp0073623,FBpp0070284,FBpp0070409,FBpp0081822,FBpp0080102,FBpp0072475,FBpp0080939,FBpp0081355,FBpp0070766,FBpp0071087
cluster 41 FBpp0070976,FBpp0304981,FBpp0088345,FBpp0079060,FBpp0075947,FBpp0292305,FBpp0111841,FBpp0305446,FBpp0082243,FBpp0292343
cluster 42 FBpp0072020,FBpp0081725,FBpp0074687,FBpp0080062,FBpp0074129,FBpp0086348,FBpp0080319,FBpp0083989,FBpp0080998,FBpp0084094
cluster 43 FBpp0113099,FBpp0071381,FBpp0079266,FBpp0072113,FBpp0086206,FBpp0082877,FBpp0111848,FBpp0074816,FBpp0078819,FBpp0293540
cluster 44 FBpp0071279,FBpp0079324,FBpp0088527,FBpp0076956,FBpp0075946,FBpp0079233,FBpp0304680,FBpp0304506,FBpp0080994,FBpp0081362
cluster 45 FBpp0083413,FBpp0083932,FBpp0085888,FBpp0074993,FBpp0076339,FBpp0084351,FBpp0083436,FBpp0078326,FBpp0297577,FBpp0099488
cluster 46 FBpp0072906,FBpp0087278,FBpp0075246,FBpp0086599,FBpp0079332,FBpp0088818,FBpp0084936,FBpp0082570,FBpp0082592,FBpp0306028
cluster 47 FBpp0071846,FBpp0070877,FBpp0075618,FBpp0080401,FBpp0073524,FBpp0083569,FBpp0077885,FBpp0078032,FBpp0079304
cluster 48 FBpp0070196,FBpp0072780,FBpp0072761,FBpp0271837,FBpp0076590,FBpp0078236,FBpp0289343,FBpp0289676,FBpp0293660
cluster 49 FBpp0070479,FBpp0082459,FBpp0076848,FBpp0075801,FBpp0085489,FBpp0083857,FBpp0081848,FBpp0081856,FBpp0289099
cluster 50 FBpp0070652,FBpp0082973,FBpp0076374,FBpp0087649,FBpp0081156,FBpp0300957,FBpp0081102,FBpp0112173,FBpp0111476
cluster 51 FBpp0081957,FBpp0071254,FBpp0075382,FBpp0076819,FBpp0075119,FBpp0078448,FBpp0080578,FBpp0304140,FBpp0080880
cluster 52 FBpp0070679,FBpp0112484,FBpp0298274,FBpp0084735,FBpp0072050,FBpp0073608,FBpp0081545,FBpp0073781,FBpp0074906
cluster 53 FBpp0070709,FBpp0078024,FBpp0076200,FBpp0076804,FBpp0112985,FBpp0305141,FBpp0082320,FBpp0083860,FBpp0305371
cluster 54 FBpp0079609,FBpp0073120,FBpp0079812,FBpp0082433,FBpp0099511,FBpp0074246,FBpp0077230,FBpp0088654,FBpp0078901
cluster 55 FBpp0083570,FBpp0100187,FBpp0071459,FBpp0100175,FBpp0100183,FBpp0100184,FBpp0100185,FBpp0302939,FBpp0100181
cluster 56 FBpp0071226,FBpp0082787,FBpp0073902,FBpp0087095,FBpp0079992,FBpp0081401,FBpp0087764,FBpp0083683,FBpp0075794
cluster 57 FBpp0071600,FBpp0083801,FBpp0086875,FBpp0079785,FBpp0304467,FBpp0087936,FBpp0083105,FBpp0085954,FBpp0303329
cluster 58 FBpp0072099,FBpp0082112,FBpp0072861,FBpp0083954,FBpp0078390,FBpp0080292,FBpp0304299,FBpp0289500,FBpp0302594
cluster 59 FBpp0072449,FBpp0075689,FBpp0074829,FBpp0289374,FBpp0075932,FBpp0075998,FBpp0110178,FBpp0077417,FBpp0290948
cluster 60 FBpp0073558,FBpp0086066,FBpp0073989,FBpp0089041,FBpp0079538,FBpp0085100,FBpp0082062,FBpp0291433,FBpp0078473
cluster 61 FBpp0070242,FBpp0077213,FBpp0302771,FBpp0076424,FBpp0076464,FBpp0081894,FBpp0076672,FBpp0084713
cluster 62 FBpp0070279,FBpp0077309,FBpp0079500,FBpp0070430,FBpp0078689,FBpp0079328,FBpp0086098,FBpp0082588
cluster 63 FBpp0070304,FBpp0271789,FBpp0305729,FBpp0074690,FBpp0087707,FBpp0076372,FBpp0081889,FBpp0083761
cluster 64 FBpp0070351,FBpp0077909,FBpp0086874,FBpp0079908,FBpp0271716,FBpp0304214,FBpp0077936,FBpp0304615
cluster 65 FBpp0070358,FBpp0305695,FBpp0073016,FBpp0074641,FBpp0289083,FBpp0297292,FBpp0087883,FBpp0081491
cluster 66 FBpp0070638,FBpp0084955,FBpp0082392,FBpp0072209,FBpp0074364,FBpp0077357,FBpp0084486,FBpp0290742
cluster 67 FBpp0088015,FBpp0070859,FBpp0075676,FBpp0072216,FBpp0073828,FBpp0078053,FBpp0082817,FBpp0078765
cluster 68 FBpp0085902,FBpp0071259,FBpp0081493,FBpp0073459,FBpp0072468,FBpp0084638,FBpp0085801,FBpp0077778
cluster 69 FBpp0084894,FBpp0084739,FBpp0083975,FBpp0080039,FBpp0304117,FBpp0302863,FBpp0304068,FBpp0086285
cluster 70 FBpp0079780,FBpp0071849,FBpp0077965,FBpp0078961,FBpp0099795,FBpp0084342,FBpp0078565,FBpp0302559
cluster 71 FBpp0071213,FBpp0074229,FBpp0073310,FBpp0085104,FBpp0075485,FBpp0303726,FBpp0290503,FBpp0085013
cluster 72 FBpp0071818,FBpp0082819,FBpp0078227,FBpp0081262,FBpp0079711,FBpp0084172,FBpp0080679,FBpp0086399
cluster 73 FBpp0071844,FBpp0085703,FBpp0081581,FBpp0073073,FBpp0292397,FBpp0075401,FBpp0087164,FBpp0088881
cluster 74 FBpp0073940,FBpp0082829,FBpp0081161,FBpp0089393,FBpp0081138,FBpp0082793,FBpp0081732,FBpp0082826
cluster 75 FBpp0075283,FBpp0291777,FBpp0087524,FBpp0079448,FBpp0084919,FBpp0290718,FBpp0085089,FBpp0088350
cluster 76 FBpp0070116,FBpp0070864,FBpp0306049,FBpp0073058,FBpp0084763,FBpp0084893,FBpp0087765
cluster 77 FBpp0304248,FBpp0077209,FBpp0080329,FBpp0080051,FBpp0082759,FBpp0082803,FBpp0112014
cluster 78 FBpp0070643,FBpp0073441,FBpp0081576,FBpp0084133,FBpp0071663,FBpp0080608,FBpp0290661
cluster 79 FBpp0070940,FBpp0302563,FBpp0071808,FBpp0072083,FBpp0081384,FBpp0073906,FBpp0305877
cluster 80 FBpp0071028,FBpp0074715,FBpp0078649,FBpp0301016,FBpp0084784,FBpp0084778,FBpp0081843
cluster 81 FBpp0071478,FBpp0293859,FBpp0073354,FBpp0086402,FBpp0111299,FBpp0083451,FBpp0085517
cluster 82 FBpp0071497,FBpp0072142,FBpp0087648,FBpp0081435,FBpp0075617,FBpp0083039,FBpp0082932
cluster 83 FBpp0071543,FBpp0076832,FBpp0077445,FBpp0078990,FBpp0302532,FBpp0099776,FBpp0075701
cluster 84 FBpp0071562,FBpp0099583,FBpp0080647,FBpp0305289,FBpp0081123,FBpp0087347,FBpp0305599
cluster 85 FBpp0303766,FBpp0073386,FBpp0076645,FBpp0073681,FBpp0085569,FBpp0079052,FBpp0082158
cluster 86 FBpp0072101,FBpp0073014,FBpp0074370,FBpp0085394,FBpp0083032,FBpp0080661,FBpp0301569
cluster 87 FBpp0072164,FBpp0074910,FBpp0074756,FBpp0303820,FBpp0085423,FBpp0081704,FBpp0290468
cluster 88 FBpp0072571,FBpp0084783,FBpp0079869,FBpp0304416,FBpp0271922,FBpp0305385,FBpp0087059
cluster 89 FBpp0086507,FBpp0074128,FBpp0112119,FBpp0075713,FBpp0078891,FBpp0087733,FBpp0304747
cluster 90 FBpp0074638,FBpp0289203,FBpp0075915,FBpp0290308,FBpp0076857,FBpp0111921,FBpp0304756
cluster 91 FBpp0078568,FBpp0112455,FBpp0085678,FBpp0083075,FBpp0085224,FBpp0087863,FBpp0303743
cluster 92 FBpp0070150,FBpp0072144,FBpp0072094,FBpp0084959,FBpp0087637,FBpp0306150
cluster 93 FBpp0079484,FBpp0077142,FBpp0076827,FBpp0084617,FBpp0076602,FBpp0089424
cluster 94 FBpp0070169,FBpp0076478,FBpp0085455,FBpp0075046,FBpp0077802,FBpp0111428
cluster 95 FBpp0070398,FBpp0077316,FBpp0082737,FBpp0077106,FBpp0078630,FBpp0085131
cluster 96 FBpp0070624,FBpp0080967,FBpp0086578,FBpp0288680,FBpp0073380,FBpp0081356
cluster 97 FBpp0070654,FBpp0305561,FBpp0080894,FBpp0078949,FBpp0086107,FBpp0305612
cluster 98 FBpp0305611,FBpp0072998,FBpp0080402,FBpp0081488,FBpp0080560,FBpp0290792
cluster 99 FBpp0070716,FBpp0078894,FBpp0072494,FBpp0081484,FBpp0077125,FBpp0304617
cluster 100 FBpp0070722,FBpp0289986,FBpp0084964,FBpp0077250,FBpp0077928,FBpp0301562
cluster 101 FBpp0070729,FBpp0078978,FBpp0070913,FBpp0076312,FBpp0076330,FBpp0081317
cluster 102 FBpp0291653,FBpp0071052,FBpp0078416,FBpp0076359,FBpp0085166,FBpp0303780
cluster 103 FBpp0070950,FBpp0086570,FBpp0073777,FBpp0100182,FBpp0291442,FBpp0083126
cluster 104 FBpp0112426,FBpp0071248,FBpp0078413,FBpp0081288,FBpp0305422,FBpp0305864
cluster 105 FBpp0071241,FBpp0290236,FBpp0075096,FBpp0083028,FBpp0073378,FBpp0086329
cluster 106 FBpp0071283,FBpp0081385,FBpp0081900,FBpp0304862,FBpp0111355,FBpp0084059
cluster 107 FBpp0081216,FBpp0073090,FBpp0290353,FBpp0081786,FBpp0075839,FBpp0075982
cluster 108 FBpp0082833,FBpp0072132,FBpp0074970,FBpp0293514,FBpp0079565,FBpp0304887
cluster 109 FBpp0071593,FBpp0110179,FBpp0288960,FBpp0073338,FBpp0073606,FBpp0074536
cluster 110 FBpp0071993,FBpp0078415,FBpp0076601,FBpp0088360,FBpp0076458,FBpp0081380
cluster 111 FBpp0293261,FBpp0086749,FBpp0086387,FBpp0077396,FBpp0081305,FBpp0086101
cluster 112 FBpp0072200,FBpp0086326,FBpp0305272,FBpp0074517,FBpp0112201,FBpp0300338
cluster 113 FBpp0072249,FBpp0082591,FBpp0302530,FBpp0074115,FBpp0303920,FBpp0293863
cluster 114 FBpp0072491,FBpp0289244,FBpp0081202,FBpp0084716,FBpp0110250,FBpp0298271
cluster 115 FBpp0074835,FBpp0074660,FBpp0074971,FBpp0079616,FBpp0075395,FBpp0080622
cluster 116 FBpp0075833,FBpp0074818,FBpp0304876,FBpp0079031,FBpp0079776,FBpp0086505
cluster 117 FBpp0082998,FBpp0079417,FBpp0079418,FBpp0082849,FBpp0088035,FBpp0079769
cluster 118 FBpp0083665,FBpp0074104,FBpp0078694,FBpp0303832,FBpp0081599,FBpp0086531
cluster 119 FBpp0073806,FBpp0086996,FBpp0084043,FBpp0076338,FBpp0080284,FBpp0080044
cluster 120 FBpp0074786,FBpp0080999,FBpp0297826,FBpp0077872,FBpp0078338,FBpp0080790
cluster 121 FBpp0086013,FBpp0086705,FBpp0078532,FBpp0078667,FBpp0085334,FBpp0082019
cluster 122 FBpp0076026,FBpp0076712,FBpp0087262,FBpp0112105,FBpp0082351,FBpp0088122
cluster 123 FBpp0076433,FBpp0110163,FBpp0298005,FBpp0077073,FBpp0082897,FBpp0305600
cluster 124 FBpp0077749,FBpp0086901,FBpp0083036,FBpp0078317,FBpp0086400,FBpp0080490
cluster 125 FBpp0079628,FBpp0082568,FBpp0079833,FBpp0087676,FBpp0084875,FBpp0080552
cluster 126 FBpp0082539,FBpp0084507,FBpp0111746,FBpp0083832,FBpp0084431,FBpp0304588
cluster 127 FBpp0082329,FBpp0080120,FBpp0297417,FBpp0086881,FBpp0088033
cluster 128 FBpp0071685,FBpp0082110,FBpp0077625,FBpp0081397,FBpp0077938
cluster 129 FBpp0086314,FBpp0082928,FBpp0071194,FBpp0074214,FBpp0082231
cluster 130 FBpp0070333,FBpp0088455,FBpp0070795,FBpp0071123,FBpp0079294
cluster 131 FBpp0070363,FBpp0086812,FBpp0072803,FBpp0083348,FBpp0084933
cluster 132 FBpp0081600,FBpp0073945,FBpp0075166,FBpp0080808,FBpp0077658
cluster 133 FBpp0304312,FBpp0082970,FBpp0083206,FBpp0111983,FBpp0087596
cluster 134 FBpp0073651,FBpp0076990,FBpp0082153,FBpp0071365,FBpp0113107
cluster 135 FBpp0070431,FBpp0083753,FBpp0072258,FBpp0110433,FBpp0085590
cluster 136 FBpp0070474,FBpp0112504,FBpp0076949,FBpp0082080,FBpp0083163
cluster 137 FBpp0070618,FBpp0291583,FBpp0086120,FBpp0099564,FBpp0110413
cluster 138 FBpp0077650,FBpp0071503,FBpp0086676,FBpp0078205,FBpp0075348
cluster 139 FBpp0099891,FBpp0074009,FBpp0305676,FBpp0087583,FBpp0078490
cluster 140 FBpp0070672,FBpp0085122,FBpp0086375,FBpp0073975,FBpp0112072
cluster 141 FBpp0070935,FBpp0080827,FBpp0076232,FBpp0290461,FBpp0087566
cluster 142 FBpp0070953,FBpp0072154,FBpp0075091,FBpp0077790,FBpp0300877
cluster 143 FBpp0070954,FBpp0079943,FBpp0077151,FBpp0303258,FBpp0112136
cluster 144 FBpp0071024,FBpp0081328,FBpp0083549,FBpp0077173,FBpp0079352
cluster 145 FBpp0304812,FBpp0072768,FBpp0081324,FBpp0111894,FBpp0084591
cluster 146 FBpp0083415,FBpp0074227,FBpp0088044,FBpp0082462,FBpp0076917
cluster 147 FBpp0071095,FBpp0072135,FBpp0079472,FBpp0072560,FBpp0079454
cluster 148 FBpp0071302,FBpp0305104,FBpp0075318,FBpp0074907,FBpp0075168
cluster 149 FBpp0071476,FBpp0086074,FBpp0074386,FBpp0084110,FBpp0099887
cluster 150 FBpp0072184,FBpp0071771,FBpp0072134,FBpp0082547,FBpp0075138
cluster 151 FBpp0072056,FBpp0072425,FBpp0078316,FBpp0078754,FBpp0081350
cluster 152 FBpp0305302,FBpp0072745,FBpp0079444,FBpp0077551,FBpp0304202
cluster 153 FBpp0072334,FBpp0082356,FBpp0073965,FBpp0087757,FBpp0084240
cluster 154 FBpp0083434,FBpp0074565,FBpp0078592,FBpp0079399,FBpp0293882
cluster 155 FBpp0072496,FBpp0080901,FBpp0087930,FBpp0291175,FBpp0290582
cluster 156 FBpp0088489,FBpp0073230,FBpp0297199,FBpp0077495,FBpp0081076
cluster 157 FBpp0072659,FBpp0081860,FBpp0077550,FBpp0083168,FBpp0079680
cluster 158 FBpp0072893,FBpp0099945,FBpp0073513,FBpp0082134,FBpp0078993
cluster 159 FBpp0073007,FBpp0084842,FBpp0077627,FBpp0075250,FBpp0082713
cluster 160 FBpp0073066,FBpp0077962,FBpp0074562,FBpp0081336,FBpp0080089
cluster 161 FBpp0073155,FBpp0288426,FBpp0079502,FBpp0289395,FBpp0289821
cluster 162 FBpp0073228,FBpp0076134,FBpp0082522,FBpp0086272,FBpp0305911
cluster 163 FBpp0073358,FBpp0074817,FBpp0087788,FBpp0082798,FBpp0076237
cluster 164 FBpp0076558,FBpp0074514,FBpp0078896,FBpp0085607,FBpp0086627
cluster 165 FBpp0073525,FBpp0077149,FBpp0290362,FBpp0084411,FBpp0080011
cluster 166 FBpp0073822,FBpp0293269,FBpp0081544,FBpp0082731,FBpp0112122
cluster 167 FBpp0073955,FBpp0082535,FBpp0113106,FBpp0077121,FBpp0304792
cluster 168 FBpp0074612,FBpp0077594,FBpp0304235,FBpp0077596,FBpp0110068
cluster 169 FBpp0110080,FBpp0086135,FBpp0110582,FBpp0271844,FBpp0112051
cluster 170 FBpp0074842,FBpp0079755,FBpp0087092,FBpp0079754,FBpp0088574
cluster 171 FBpp0074940,FBpp0082908,FBpp0086568,FBpp0085803,FBpp0086518
cluster 172 FBpp0083687,FBpp0078278,FBpp0291495,FBpp0086603,FBpp0304246
cluster 173 FBpp0075861,FBpp0082468,FBpp0306232,FBpp0305182,FBpp0083673
cluster 174 FBpp0076182,FBpp0301282,FBpp0076224,FBpp0100010,FBpp0076225
cluster 175 FBpp0076350,FBpp0088200,FBpp0080687,FBpp0087144,FBpp0088864
cluster 176 FBpp0076547,FBpp0085657,FBpp0080675,FBpp0300931,FBpp0297182
cluster 177 FBpp0078066,FBpp0079697,FBpp0078583,FBpp0292865,FBpp0081703
cluster 178 FBpp0078437,FBpp0089035,FBpp0082477,FBpp0290897,FBpp0304028
cluster 179 FBpp0086115,FBpp0080629,FBpp0084157,FBpp0289862,FBpp0302789
cluster 180 FBpp0081086,FBpp0081101,FBpp0300825,FBpp0291365,FBpp0305435
cluster 181 FBpp0081279,FBpp0298004,FBpp0086042,FBpp0084347,FBpp0289977
cluster 182 FBpp0070203,FBpp0072187,FBpp0076077,FBpp0072598
cluster 183 FBpp0070808,FBpp0077206,FBpp0076142,FBpp0297300
cluster 184 FBpp0070308,FBpp0077129,FBpp0087307,FBpp0078729
cluster 185 FBpp0088040,FBpp0071455,FBpp0110561,FBpp0301175
cluster 186 FBpp0070907,FBpp0071222,FBpp0075690,FBpp0072065
cluster 187 FBpp0070717,FBpp0075447,FBpp0076340,FBpp0074608
cluster 188 FBpp0305742,FBpp0078997,FBpp0073490,FBpp0078856
cluster 189 FBpp0078929,FBpp0071217,FBpp0087645,FBpp0080211
cluster 190 FBpp0070730,FBpp0081343,FBpp0077263,FBpp0082071
cluster 191 FBpp0289620,FBpp0082667,FBpp0083516,FBpp0086853
cluster 192 FBpp0072041,FBpp0080803,FBpp0086223,FBpp0075277
cluster 193 FBpp0070742,FBpp0086336,FBpp0085560,FBpp0292257
cluster 194 FBpp0070751,FBpp0084561,FBpp0074665,FBpp0112228
cluster 195 FBpp0070764,FBpp0085658,FBpp0078483,FBpp0079054
cluster 196 FBpp0070768,FBpp0289508,FBpp0073057,FBpp0079919
cluster 197 FBpp0080701,FBpp0074529,FBpp0088018,FBpp0080255
cluster 198 FBpp0071014,FBpp0271880,FBpp0082657,FBpp0288463
cluster 199 FBpp0300615,FBpp0074180,FBpp0111290,FBpp0084966
cluster 200 FBpp0071136,FBpp0074051,FBpp0081569,FBpp0296952
cluster 201 FBpp0305215,FBpp0080080,FBpp0084549,FBpp0271525
cluster 202 FBpp0071541,FBpp0088483,FBpp0072150,FBpp0305286
cluster 203 FBpp0071583,FBpp0080256,FBpp0079312,FBpp0099655
cluster 204 FBpp0071587,FBpp0087475,FBpp0075754,FBpp0075104
cluster 205 FBpp0082893,FBpp0077384,FBpp0081253,FBpp0290208
cluster 206 FBpp0071739,FBpp0071754,FBpp0298043,FBpp0289907
cluster 207 FBpp0071794,FBpp0303527,FBpp0079772,FBpp0305828
cluster 208 FBpp0305426,FBpp0087115,FBpp0075631,FBpp0087491
cluster 209 FBpp0084242,FBpp0081322,FBpp0082540,FBpp0303669
cluster 210 FBpp0072097,FBpp0075581,FBpp0073493,FBpp0084175
cluster 211 FBpp0072103,FBpp0302981,FBpp0297920,FBpp0082541
cluster 212 FBpp0072179,FBpp0081040,FBpp0301746,FBpp0085417
cluster 213 FBpp0072277,FBpp0293785,FBpp0079183,FBpp0290823
cluster 214 FBpp0082232,FBpp0077099,FBpp0080143,FBpp0085893
cluster 215 FBpp0072456,FBpp0078348,FBpp0072658,FBpp0292263
cluster 216 FBpp0072579,FBpp0303868,FBpp0080683,FBpp0082792
cluster 217 FBpp0072825,FBpp0082542,FBpp0079914,FBpp0305939
cluster 218 FBpp0072852,FBpp0100079,FBpp0080148,FBpp0086226
cluster 219 FBpp0072877,FBpp0079267,FBpp0072878,FBpp0072880
cluster 220 FBpp0073010,FBpp0074419,FBpp0291001,FBpp0076840
cluster 221 FBpp0271702,FBpp0074847,FBpp0078516,FBpp0077427
cluster 222 FBpp0073336,FBpp0306023,FBpp0076872,FBpp0076244
cluster 223 FBpp0079295,FBpp0113022,FBpp0087712,FBpp0303745
cluster 224 FBpp0073526,FBpp0297991,FBpp0082953,FBpp0074105
cluster 225 FBpp0073731,FBpp0086971,FBpp0077736,FBpp0086895
cluster 226 FBpp0073917,FBpp0083054,FBpp0079855,FBpp0088673
cluster 227 FBpp0073947,FBpp0302537,FBpp0074075,FBpp0078095
cluster 228 FBpp0074003,FBpp0079162,FBpp0305307,FBpp0087097
cluster 229 FBpp0088275,FBpp0079592,FBpp0302921,FBpp0291850
cluster 230 FBpp0074523,FBpp0083749,FBpp0304253,FBpp0083799
cluster 231 FBpp0074544,FBpp0304827,FBpp0076535,FBpp0079623
cluster 232 FBpp0074662,FBpp0083740,FBpp0083927,FBpp0305835
cluster 233 FBpp0074801,FBpp0084623,FBpp0079892,FBpp0302807
cluster 234 FBpp0074843,FBpp0078893,FBpp0076520,FBpp0083227
cluster 235 FBpp0084051,FBpp0078400,FBpp0304487,FBpp0112453
cluster 236 FBpp0075704,FBpp0085829,FBpp0079409,FBpp0078760
cluster 237 FBpp0075865,FBpp0088810,FBpp0080879,FBpp0305840
cluster 238 FBpp0076326,FBpp0298351,FBpp0082600,FBpp0079875
cluster 239 FBpp0076621,FBpp0087297,FBpp0085718,FBpp0077718
cluster 240 FBpp0076818,FBpp0086083,FBpp0086085,FBpp0086069
cluster 241 FBpp0077399,FBpp0300515,FBpp0086515,FBpp0292041
cluster 242 FBpp0077878,FBpp0081847,FBpp0086957,FBpp0292109
cluster 243 FBpp0077946,FBpp0085563,FBpp0304829,FBpp0290035
cluster 244 FBpp0078349,FBpp0083214,FBpp0080495,FBpp0085786
cluster 245 FBpp0079217,FBpp0291385,FBpp0082068,FBpp0086244
cluster 246 FBpp0079490,FBpp0085077,FBpp0081561,FBpp0081866
cluster 247 FBpp0084766,FBpp0080441,FBpp0087500,FBpp0293589
cluster 248 FBpp0079677,FBpp0303635,FBpp0088843,FBpp0305462
cluster 249 FBpp0080033,FBpp0083238,FBpp0080059,FBpp0304758
cluster 250 FBpp0081153,FBpp0085721,FBpp0085327,FBpp0086328
cluster 251 FBpp0082137,FBpp0086294,FBpp0083195,FBpp0087063
cluster 252 FBpp0070057,FBpp0083050,FBpp0080551
cluster 253 FBpp0070070,FBpp0083463,FBpp0305260
cluster 254 FBpp0070087,FBpp0300161,FBpp0074784
cluster 255 FBpp0085717,FBpp0073144,FBpp0084989
cluster 256 FBpp0070165,FBpp0087317,FBpp0080860
cluster 257 FBpp0080391,FBpp0078970,FBpp0304499
cluster 258 FBpp0070299,FBpp0075969,FBpp0071102
cluster 259 FBpp0073943,FBpp0070317,FBpp0070862
cluster 260 FBpp0070349,FBpp0088016,FBpp0070650
cluster 261 FBpp0070355,FBpp0076549,FBpp0074348
cluster 262 FBpp0070390,FBpp0070552,FBpp0076101
cluster 263 FBpp0077353,FBpp0077775,FBpp0289717
cluster 264 FBpp0070403,FBpp0084729,FBpp0088562
cluster 265 FBpp0070415,FBpp0079874,FBpp0081412
cluster 266 FBpp0099686,FBpp0083371,FBpp0081614
cluster 267 FBpp0070476,FBpp0084140,FBpp0289092
cluster 268 FBpp0070481,FBpp0085546,FBpp0080674
cluster 269 FBpp0072239,FBpp0084375,FBpp0085479
cluster 270 FBpp0070646,FBpp0077694,FBpp0087437
cluster 271 FBpp0304831,FBpp0077783,FBpp0085121
cluster 272 FBpp0087775,FBpp0079899,FBpp0304166
cluster 273 FBpp0079072,FBpp0111805,FBpp0081834
cluster 274 FBpp0070719,FBpp0112147,FBpp0073937
cluster 275 FBpp0070814,FBpp0075498,FBpp0077582
cluster 276 FBpp0070899,FBpp0078157,FBpp0078810
cluster 277 FBpp0070924,FBpp0087999,FBpp0073568
cluster 278 FBpp0071021,FBpp0073239,FBpp0071435
cluster 279 FBpp0087004,FBpp0292384,FBpp0304733
cluster 280 FBpp0080641,FBpp0084341,FBpp0084191
cluster 281 FBpp0071192,FBpp0079549,FBpp0081961
cluster 282 FBpp0078203,FBpp0076738,FBpp0079751
cluster 283 FBpp0071262,FBpp0077900,FBpp0071994
cluster 284 FBpp0071461,FBpp0077549,FBpp0302572
cluster 285 FBpp0071501,FBpp0292003,FBpp0073296
cluster 286 FBpp0071518,FBpp0072908,FBpp0076152
cluster 287 FBpp0074284,FBpp0077259,FBpp0076635
cluster 288 FBpp0071563,FBpp0072557,FBpp0289181
cluster 289 FBpp0071651,FBpp0078758,FBpp0081613
cluster 290 FBpp0071618,FBpp0087860,FBpp0305959
cluster 291 FBpp0071669,FBpp0078156,FBpp0303775
cluster 292 FBpp0071675,FBpp0084574,FBpp0076831
cluster 293 FBpp0071779,FBpp0084614,FBpp0288419
cluster 294 FBpp0075700,FBpp0086469,FBpp0089217
cluster 295 FBpp0072003,FBpp0077355,FBpp0072168
cluster 296 FBpp0072054,FBpp0111775,FBpp0080707
cluster 297 FBpp0072081,FBpp0076418,FBpp0085222
cluster 298 FBpp0072130,FBpp0085915,FBpp0082161
cluster 299 FBpp0082984,FBpp0079607,FBpp0086063
cluster 300 FBpp0087498,FBpp0080433,FBpp0290883
cluster 301 FBpp0073762,FBpp0074887,FBpp0302048
cluster 302 FBpp0072523,FBpp0075683,FBpp0298292
cluster 303 FBpp0072626,FBpp0305188,FBpp0076329
cluster 304 FBpp0072643,FBpp0076971,FBpp0303586
cluster 305 FBpp0083319,FBpp0076467,FBpp0271779
cluster 306 FBpp0072679,FBpp0289501,FBpp0076386
cluster 307 FBpp0072720,FBpp0293232,FBpp0081475
cluster 308 FBpp0073004,FBpp0086597,FBpp0076342
cluster 309 FBpp0073033,FBpp0085338,FBpp0079894
cluster 310 FBpp0073036,FBpp0292155,FBpp0077079
cluster 311 FBpp0073083,FBpp0080867,FBpp0086767
cluster 312 FBpp0073293,FBpp0081547,FBpp0303964
cluster 313 FBpp0073500,FBpp0292197,FBpp0082599
cluster 314 FBpp0291479,FBpp0073910,FBpp0075941
cluster 315 FBpp0077141,FBpp0073719,FBpp0086965
cluster 316 FBpp0073640,FBpp0086057,FBpp0077750
cluster 317 FBpp0073678,FBpp0076204,FBpp0111839
cluster 318 FBpp0073963,FBpp0305117,FBpp0084907
cluster 319 FBpp0073983,FBpp0078992,FBpp0078673
cluster 320 FBpp0074058,FBpp0303146,FBpp0089379
cluster 321 FBpp0081845,FBpp0306039,FBpp0301081
cluster 322 FBpp0079443,FBpp0074855,FBpp0086482
cluster 323 FBpp0074684,FBpp0085107,FBpp0086555
cluster 324 FBpp0301099,FBpp0076352,FBpp0110252
cluster 325 FBpp0074714,FBpp0087978,FBpp0085870
cluster 326 FBpp0074785,FBpp0291035,FBpp0303995
cluster 327 FBpp0074824,FBpp0083943,FBpp0079251
cluster 328 FBpp0074853,FBpp0081139,FBpp0079882
cluster 329 FBpp0100186,FBpp0084648,FBpp0289256
cluster 330 FBpp0075117,FBpp0110403,FBpp0082276
cluster 331 FBpp0075748,FBpp0288501,FBpp0291628
cluster 332 FBpp0083089,FBpp0080412,FBpp0305266
cluster 333 FBpp0075999,FBpp0086590,FBpp0078425
cluster 334 FBpp0086732,FBpp0085589,FBpp0290169
cluster 335 FBpp0076348,FBpp0083838,FBpp0305731
cluster 336 FBpp0083131,FBpp0084787,FBpp0303852
cluster 337 FBpp0077868,FBpp0080448,FBpp0110523
cluster 338 FBpp0078144,FBpp0080746,FBpp0083515
cluster 339 FBpp0078342,FBpp0085842,FBpp0083931
cluster 340 FBpp0078964,FBpp0089177,FBpp0087941
cluster 341 FBpp0079000,FBpp0085308,FBpp0083015
cluster 342 FBpp0079094,FBpp0079309,FBpp0079179
cluster 343 FBpp0084971,FBpp0082574,FBpp0084918
cluster 344 FBpp0079207,FBpp0085075,FBpp0087972
cluster 345 FBpp0079219,FBpp0086773,FBpp0083917
cluster 346 FBpp0082298,FBpp0080905,FBpp0085192
cluster 347 FBpp0079701,FBpp0084040,FBpp0305197
cluster 348 FBpp0297299,FBpp0080200,FBpp0290743
cluster 349 FBpp0080015,FBpp0083200,FBpp0084124
cluster 350 FBpp0080297,FBpp0111402,FBpp0086842
cluster 351 FBpp0081088,FBpp0087766,FBpp0084912
cluster 352 FBpp0081124,FBpp0271847,FBpp0083958
cluster 353 FBpp0305541,FBpp0288958,FBpp0289334
cluster 354 FBpp0081282,FBpp0082644,FBpp0289882
cluster 355 FBpp0081347,FBpp0085413,FBpp0085134
cluster 356 FBpp0292527,FBpp0289999,FBpp0087272
cluster 357 FBpp0081609,FBpp0084383,FBpp0301834
cluster 358 FBpp0081807,FBpp0088121,FBpp0082018
cluster 359 FBpp0082647,FBpp0292856,FBpp0289101
cluster 360 FBpp0082709,FBpp0301546,FBpp0301600
cluster 361 FBpp0082816,FBpp0289058,FBpp0085878
cluster 362 FBpp0083132,FBpp0083969,FBpp0088773
cluster 363 FBpp0083213,FBpp0083959,FBpp0087806
cluster 364 FBpp0083431,FBpp0303926,FBpp0305929
cluster 365 FBpp0083457,FBpp0087266,FBpp0086289
cluster 366 FBpp0083574,FBpp0085904,FBpp0113052
cluster 367 FBpp0083704,FBpp0304695,FBpp0084418
cluster 368 FBpp0084819,FBpp0110262,FBpp0085115
cluster 369 FBpp0086017,FBpp0086579,FBpp0088870
cluster 370 FBpp0086898,FBpp0301994,FBpp0288697
cluster 371 FBpp0088886,FBpp0290878,FBpp0290542
cluster 372 FBpp0099910,FBpp0292059,FBpp0289718
cluster 373 FBpp0111766,FBpp0290370,FBpp0291978
cluster 374 FBpp0111858,FBpp0271806,FBpp0289521
cluster 375 FBpp0070045,FBpp0080747
cluster 376 FBpp0070074,FBpp0087879
cluster 377 FBpp0070083,FBpp0076250
cluster 378 FBpp0070114,FBpp0087511
cluster 379 FBpp0070181,FBpp0075595
cluster 380 FBpp0070204,FBpp0073209
cluster 381 FBpp0070221,FBpp0081367
cluster 382 FBpp0070280,FBpp0071431
cluster 383 FBpp0070298,FBpp0082246
cluster 384 FBpp0070335,FBpp0079708
cluster 385 FBpp0070350,FBpp0079675
cluster 386 FBpp0070561,FBpp0075106
cluster 387 FBpp0070419,FBpp0079907
cluster 388 FBpp0070545,FBpp0074205
cluster 389 FBpp0070589,FBpp0076440
cluster 390 FBpp0070622,FBpp0075816
cluster 391 FBpp0084103,FBpp0080799
cluster 392 FBpp0083572,FBpp0112403
cluster 393 FBpp0070744,FBpp0075572
cluster 394 FBpp0070757,FBpp0075325
cluster 395 FBpp0070748,FBpp0099986
cluster 396 FBpp0070775,FBpp0082060
cluster 397 FBpp0070792,FBpp0077198
cluster 398 FBpp0070832,FBpp0302657
cluster 399 FBpp0076723,FBpp0289146
cluster 400 FBpp0070911,FBpp0077899
cluster 401 FBpp0086519,FBpp0082387
cluster 402 FBpp0070931,FBpp0079595
cluster 403 FBpp0070963,FBpp0083990
cluster 404 FBpp0071034,FBpp0074080
cluster 405 FBpp0084082,FBpp0075937
cluster 406 FBpp0076918,FBpp0085693
cluster 407 FBpp0071063,FBpp0083729
cluster 408 FBpp0071104,FBpp0071832
cluster 409 FBpp0071138,FBpp0084021
cluster 410 FBpp0071173,FBpp0082979
cluster 411 FBpp0071235,FBpp0073572
cluster 412 FBpp0305946,FBpp0082888
cluster 413 FBpp0071307,FBpp0075209
cluster 414 FBpp0071450,FBpp0080100
cluster 415 FBpp0071462,FBpp0082412
cluster 416 FBpp0071502,FBpp0081402
cluster 417 FBpp0071536,FBpp0073426
cluster 418 FBpp0083912,FBpp0084525
cluster 419 FBpp0071597,FBpp0112286
cluster 420 FBpp0071703,FBpp0074664
cluster 421 FBpp0071745,FBpp0084012
cluster 422 FBpp0072990,FBpp0305616
cluster 423 FBpp0084831,FBpp0302976
cluster 424 FBpp0071894,FBpp0087722
cluster 425 FBpp0071950,FBpp0085699
cluster 426 FBpp0071938,FBpp0076243
cluster 427 FBpp0071969,FBpp0085809
cluster 428 FBpp0071971,FBpp0076076
cluster 429 FBpp0072037,FBpp0081683
cluster 430 FBpp0072070,FBpp0080563
cluster 431 FBpp0072215,FBpp0304268
cluster 432 FBpp0072269,FBpp0085761
cluster 433 FBpp0072331,FBpp0083456
cluster 434 FBpp0072365,FBpp0088363
cluster 435 FBpp0072388,FBpp0076798
cluster 436 FBpp0072472,FBpp0086139
cluster 437 FBpp0081548,FBpp0079203
cluster 438 FBpp0072701,FBpp0099770
cluster 439 FBpp0072703,FBpp0306019
cluster 440 FBpp0087663,FBpp0073099
cluster 441 FBpp0072782,FBpp0271715
cluster 442 FBpp0072820,FBpp0079321
cluster 443 FBpp0072848,FBpp0113095
cluster 444 FBpp0072944,FBpp0086939
cluster 445 FBpp0078296,FBpp0084839
cluster 446 FBpp0073018,FBpp0085530
cluster 447 FBpp0073041,FBpp0301842
cluster 448 FBpp0073050,FBpp0110117
cluster 449 FBpp0073069,FBpp0089220
cluster 450 FBpp0073248,FBpp0288875
cluster 451 FBpp0073355,FBpp0081185
cluster 452 FBpp0073360,FBpp0305727
cluster 453 FBpp0073457,FBpp0079411
cluster 454 FBpp0073551,FBpp0083967
cluster 455 FBpp0088375,FBpp0077644
cluster 456 FBpp0073578,FBpp0291414
cluster 457 FBpp0073669,FBpp0085251
cluster 458 FBpp0073725,FBpp0076666
cluster 459 FBpp0073761,FBpp0303762
cluster 460 FBpp0073816,FBpp0081591
cluster 461 FBpp0073792,FBpp0089324
cluster 462 FBpp0073853,FBpp0084782
cluster 463 FBpp0073891,FBpp0292515
cluster 464 FBpp0074025,FBpp0078469
cluster 465 FBpp0074103,FBpp0074133
cluster 466 FBpp0074122,FBpp0075527
cluster 467 FBpp0074511,FBpp0081246
cluster 468 FBpp0074516,FBpp0078372
cluster 469 FBpp0074564,FBpp0088213
cluster 470 FBpp0074693,FBpp0081723
cluster 471 FBpp0074805,FBpp0079747
cluster 472 FBpp0074807,FBpp0087625
cluster 473 FBpp0074813,FBpp0294018
cluster 474 FBpp0074992,FBpp0292147
cluster 475 FBpp0074991,FBpp0305956
cluster 476 FBpp0075156,FBpp0302002
cluster 477 FBpp0075148,FBpp0076652
cluster 478 FBpp0075692,FBpp0289215
cluster 479 FBpp0075721,FBpp0082386
cluster 480 FBpp0075732,FBpp0088615
cluster 481 FBpp0075750,FBpp0289061
cluster 482 FBpp0075762,FBpp0076861
cluster 483 FBpp0075826,FBpp0075891
cluster 484 FBpp0075901,FBpp0076791
cluster 485 FBpp0075912,FBpp0306233
cluster 486 FBpp0075928,FBpp0080523
cluster 487 FBpp0075984,FBpp0076921
cluster 488 FBpp0076083,FBpp0083025
cluster 489 FBpp0076145,FBpp0291761
cluster 490 FBpp0076164,FBpp0113069
cluster 491 FBpp0076167,FBpp0088492
cluster 492 FBpp0076448,FBpp0088428
cluster 493 FBpp0076550,FBpp0290511
cluster 494 FBpp0076608,FBpp0305294
cluster 495 FBpp0076790,FBpp0079313
cluster 496 FBpp0076942,FBpp0087056
cluster 497 FBpp0077026,FBpp0078268
cluster 498 FBpp0077134,FBpp0086073
cluster 499 FBpp0077144,FBpp0084691
cluster 500 FBpp0077400,FBpp0291079
cluster 501 FBpp0077444,FBpp0083029
cluster 502 FBpp0077626,FBpp0303850
cluster 503 FBpp0077676,FBpp0078362
cluster 504 FBpp0077850,FBpp0088783
cluster 505 FBpp0077841,FBpp0079317
cluster 506 FBpp0077874,FBpp0099837
cluster 507 FBpp0077934,FBpp0079574
cluster 508 FBpp0077941,FBpp0099514
cluster 509 FBpp0077950,FBpp0294001
cluster 510 FBpp0078104,FBpp0111987
cluster 511 FBpp0078304,FBpp0297995
cluster 512 FBpp0078331,FBpp0085418
cluster 513 FBpp0078337,FBpp0302877
cluster 514 FBpp0078424,FBpp0302051
cluster 515 FBpp0078510,FBpp0086475
cluster 516 FBpp0078512,FBpp0289682
cluster 517 FBpp0078693,FBpp0083150
cluster 518 FBpp0078759,FBpp0081028
cluster 519 FBpp0078842,FBpp0083604
cluster 520 FBpp0078813,FBpp0083626
cluster 521 FBpp0078854,FBpp0086114
cluster 522 FBpp0083263,FBpp0084144
cluster 523 FBpp0079066,FBpp0083775
cluster 524 FBpp0079091,FBpp0110478
cluster 525 FBpp0079308,FBpp0086868
cluster 526 FBpp0079318,FBpp0304316
cluster 527 FBpp0079361,FBpp0086253
cluster 528 FBpp0079371,FBpp0087587
cluster 529 FBpp0079462,FBpp0084120
cluster 530 FBpp0079547,FBpp0082349
cluster 531 FBpp0079578,FBpp0080407
cluster 532 FBpp0079596,FBpp0085511
cluster 533 FBpp0079648,FBpp0087152
cluster 534 FBpp0079732,FBpp0088692
cluster 535 FBpp0080031,FBpp0084027
cluster 536 FBpp0080046,FBpp0082177
cluster 537 FBpp0080057,FBpp0087086
cluster 538 FBpp0080129,FBpp0289587
cluster 539 FBpp0080134,FBpp0080135
cluster 540 FBpp0080156,FBpp0082026
cluster 541 FBpp0080207,FBpp0083529
cluster 542 FBpp0080212,FBpp0084758
cluster 543 FBpp0080261,FBpp0089410
cluster 544 FBpp0080322,FBpp0081861
cluster 545 FBpp0080513,FBpp0083137
cluster 546 FBpp0080537,FBpp0290849
cluster 547 FBpp0080547,FBpp0088054
cluster 548 FBpp0080554,FBpp0080688
cluster 549 FBpp0080582,FBpp0289422
cluster 550 FBpp0080706,FBpp0082801
cluster 551 FBpp0080781,FBpp0080783
cluster 552 FBpp0080817,FBpp0099388
cluster 553 FBpp0080859,FBpp0304913
cluster 554 FBpp0082880,FBpp0082594
cluster 555 FBpp0081087,FBpp0111291
cluster 556 FBpp0081199,FBpp0084963
cluster 557 FBpp0081206,FBpp0292842
cluster 558 FBpp0081457,FBpp0081464
cluster 559 FBpp0081476,FBpp0081741
cluster 560 FBpp0081483,FBpp0082178
cluster 561 FBpp0081525,FBpp0301157
cluster 562 FBpp0081629,FBpp0290859
cluster 563 FBpp0081722,FBpp0084917
cluster 564 FBpp0081946,FBpp0083198
cluster 565 FBpp0081962,FBpp0084873
cluster 566 FBpp0081993,FBpp0086370
cluster 567 FBpp0082066,FBpp0305489
cluster 568 FBpp0082156,FBpp0110105
cluster 569 FBpp0082359,FBpp0086304
cluster 570 FBpp0082399,FBpp0112409
cluster 571 FBpp0082538,FBpp0088079
cluster 572 FBpp0082549,FBpp0087398
cluster 573 FBpp0082625,FBpp0083774
cluster 574 FBpp0082720,FBpp0112084
cluster 575 FBpp0082812,FBpp0290949
cluster 576 FBpp0082895,FBpp0083127
cluster 577 FBpp0082916,FBpp0084312
cluster 578 FBpp0082981,FBpp0289204
cluster 579 FBpp0083045,FBpp0087515
cluster 580 FBpp0083088,FBpp0302616
cluster 581 FBpp0083114,FBpp0304952
cluster 582 FBpp0083134,FBpp0083976
cluster 583 FBpp0083352,FBpp0087869
cluster 584 FBpp0083356,FBpp0291478
cluster 585 FBpp0083432,FBpp0300435
cluster 586 FBpp0083533,FBpp0087774
cluster 587 FBpp0083726,FBpp0293006
cluster 588 FBpp0083731,FBpp0084938
cluster 589 FBpp0083995,FBpp0087819
cluster 590 FBpp0084416,FBpp0301783
cluster 591 FBpp0084396,FBpp0300789
cluster 592 FBpp0084420,FBpp0100150
cluster 593 FBpp0084505,FBpp0084506
cluster 594 FBpp0084440,FBpp0087974
cluster 595 FBpp0084528,FBpp0305896
cluster 596 FBpp0084540,FBpp0084615
cluster 597 FBpp0084543,FBpp0290673
cluster 598 FBpp0084646,FBpp0084647
cluster 599 FBpp0084801,FBpp0293581
cluster 600 FBpp0084927,FBpp0110277
cluster 601 FBpp0085155,FBpp0304160
cluster 602 FBpp0085633,FBpp0085643
cluster 603 FBpp0085662,FBpp0288951
cluster 604 FBpp0085706,FBpp0087440
cluster 605 FBpp0085804,FBpp0099678
cluster 606 FBpp0085834,FBpp0088658
cluster 607 FBpp0086020,FBpp0290276
cluster 608 FBpp0086056,FBpp0305298
cluster 609 FBpp0086119,FBpp0291587
cluster 610 FBpp0086405,FBpp0300234
cluster 611 FBpp0086498,FBpp0305858
cluster 612 FBpp0086485,FBpp0303248
cluster 613 FBpp0086614,FBpp0111783
cluster 614 FBpp0086803,FBpp0087714
cluster 615 FBpp0086930,FBpp0111404
cluster 616 FBpp0086903,FBpp0293886
cluster 617 FBpp0086994,FBpp0306143
cluster 618 FBpp0303792,FBpp0304226
cluster 619 FBpp0087122,FBpp0304242
cluster 620 FBpp0087120,FBpp0303859
cluster 621 FBpp0087424,FBpp0297743
cluster 622 FBpp0087483,FBpp0088585
cluster 623 FBpp0087493,FBpp0304599
cluster 624 FBpp0087559,FBpp0292065
cluster 625 FBpp0088181,FBpp0297720
cluster 626 FBpp0088162,FBpp0089409
cluster 627 FBpp0088599,FBpp0113067
cluster 628 FBpp0088679,FBpp0110092
cluster 629 FBpp0099486,FBpp0110147
cluster 630 FBpp0099982,FBpp0305308
cluster 631 FBpp0099952,FBpp0305367
cluster 632 FBpp0110594,FBpp0304603
cluster 633 FBpp0111412,FBpp0297080
cluster 634 FBpp0111760,FBpp0289419
cluster 635 FBpp0111689,FBpp0289201
cluster 636 FBpp0112499,FBpp0293083
cluster 637 FBpp0289746,FBpp0291104
cluster 638 FBpp0290783,FBpp0297903
cluster 639 FBpp0291443,FBpp0305547
cluster 640 FBpp0291496,FBpp0291497
cluster 641 FBpp0291631,FBpp0305937
cluster 642 FBpp0300445,FBpp0303905
cluster 643 FBpp0300637,FBpp0304074
cluster 644 FBpp0302954,FBpp0303126
cluster 645 FBpp0304478,FBpp0304479
cluster 646 FBpp0112070
```
