## Supplementary material for "A predicted structural interactome reveals binding interference from intrinsically disordered regions": S4 Appendix

```
cluster    1  105  136  FBpp0085379,FBpp0071046,FBpp0073943,FBpp0074227,FBpp0087323,FBpp0087461,FBpp0082298,FBpp0079946,FBpp0085119,FBpp0087511,FBpp0072239,FBpp0070382,FBpp0087865,FBpp0087340,FBpp0077735,FBpp0084729,FBpp0088044,FBpp0083415,FBpp0083263,FBpp0079780,FBpp0083572,FBpp0084341,FBpp0070299,FBpp0076738,FBpp0070637,FBpp0071994,FBpp0082511,FBpp0071142,FBpp0072475,FBpp0071193,FBpp0087045,FBpp0082928,FBpp0070409,FBpp0087731,FBpp0083659,FBpp0088519,FBpp0302559,FBpp0082574,FBpp0087004,FBpp0082984,FBpp0070561,FBpp0087709,FBpp0084082,FBpp0078929,FBpp0087645,FBpp0086314,FBpp0080211,FBpp0073651,FBpp0082867,FBpp0076918,FBpp0292384,FBpp0305289,FBpp0078961,FBpp0075302,FBpp0070646,FBpp0080997,FBpp0085616,FBpp0088562,FBpp0070719,FBpp0082018,FBpp0081807,FBpp0088040,FBpp0303869,FBpp0081879,FBpp0081117,FBpp0071194,FBpp0079306,FBpp0082153,FBpp0084918,FBpp0085693,FBpp0077900,FBpp0081355,FBpp0081001,FBpp0301175,FBpp0075106,FBpp0305742,FBpp0085192,FBpp0079751,FBpp0078203,FBpp0072657,FBpp0305723,FBpp0082462,FBpp0084375,FBpp0099583,FBpp0080319,FBpp0080052,FBpp0088121,FBpp0070862,FBpp0085566,FBpp0071288,FBpp0112403,FBpp0083564,FBpp0079445,FBpp0084144,FBpp0304733,FBpp0081082,FBpp0084191,FBpp0070403,FBpp0071198,FBpp0291670,FBpp0083015,FBpp0074214,FBpp0070114,FBpp0079262,FBpp0090943
cluster    2   43   42  FBpp0081957,FBpp0083801,FBpp0080412,FBpp0073328,FBpp0078984,FBpp0304467,FBpp0082998,FBpp0076330,FBpp0084778,FBpp0078448,FBpp0079641,FBpp0084766,FBpp0076819,FBpp0083089,FBpp0086732,FBpp0082467,FBpp0301016,FBpp0075807,FBpp0088021,FBpp0082329,FBpp0301731,FBpp0305661,FBpp0073445,FBpp0085589,FBpp0079769,FBpp0084078,FBpp0086400,FBpp0073681,FBpp0087861,FBpp0075353,FBpp0290815,FBpp0071254,FBpp0071255,FBpp0081843,FBpp0076424,FBpp0078568,FBpp0079417,FBpp0086066,FBpp0080880,FBpp0083105,FBpp0078978,FBpp0304140,FBpp0089041
cluster    3   32   43  FBpp0080131,FBpp0099733,FBpp0079309,FBpp0087745,FBpp0110074,FBpp0080979,FBpp0081649,FBpp0072325,FBpp0304235,FBpp0074612,FBpp0085060,FBpp0110068,FBpp0088124,FBpp0088125,FBpp0082880,FBpp0074805,FBpp0081199,FBpp0088123,FBpp0289587,FBpp0077594,FBpp0079094,FBpp0305543,FBpp0085523,FBpp0079179,FBpp0079747,FBpp0077596,FBpp0290084,FBpp0079528,FBpp0080129,FBpp0082594,FBpp0084963,FBpp0070801
cluster    4   12   11  FBpp0070730,FBpp0070723,FBpp0289620,FBpp0271702,FBpp0079609,FBpp0073120,FBpp0294012,FBpp0082392,FBpp0085902,FBpp0078901,FBpp0078516,FBpp0083516
cluster    5    9    9  FBpp0072780,FBpp0072761,FBpp0078236,FBpp0271837,FBpp0293660,FBpp0070196,FBpp0076590,FBpp0289676,FBpp0289343
cluster    6    8    8  FBpp0082459,FBpp0084907,FBpp0304248,FBpp0085489,FBpp0082803,FBpp0075801,FBpp0070479,FBpp0082522
cluster    7    7    6  FBpp0071822,FBpp0070175,FBpp0080391,FBpp0304499,FBpp0084831,FBpp0303766,FBpp0074888
cluster    8    7    6  FBpp0081600,FBpp0079677,FBpp0076791,FBpp0075901,FBpp0075166,FBpp0070363,FBpp0088843
cluster    9    7    6  FBpp0087775,FBpp0082137,FBpp0087648,FBpp0070652,FBpp0081324,FBpp0078754,FBpp0088035
cluster   10    7    6  FBpp0084964,FBpp0070722,FBpp0077928,FBpp0301562,FBpp0072579,FBpp0077250,FBpp0289986
cluster   11    6    5  FBpp0083891,FBpp0071023,FBpp0072557,FBpp0081333,FBpp0076695,FBpp0304615
cluster   12    6    5  FBpp0071283,FBpp0081385,FBpp0111355,FBpp0081900,FBpp0304862,FBpp0292527
cluster   13    6    5  FBpp0082356,FBpp0072825,FBpp0082542,FBpp0305939,FBpp0072334,FBpp0079914
cluster   14    6    5  FBpp0087553,FBpp0083769,FBpp0076371,FBpp0080894,FBpp0073313,FBpp0073018
cluster   15    6    5  FBpp0086507,FBpp0081281,FBpp0074558,FBpp0087733,FBpp0074128,FBpp0083646
cluster   16    5    4  FBpp0070072,FBpp0081318,FBpp0073317,FBpp0303693,FBpp0070071
cluster   17    5    4  FBpp0083753,FBpp0110433,FBpp0070431,FBpp0289298,FBpp0086206
cluster   18    5    4  FBpp0080402,FBpp0079538,FBpp0072998,FBpp0081488,FBpp0086603
cluster   19    5    4  FBpp0086711,FBpp0073354,FBpp0082065,FBpp0099891,FBpp0085891
cluster   20    5    4  FBpp0078918,FBpp0073777,FBpp0082645,FBpp0077141,FBpp0074584
cluster   21    5    4  FBpp0074786,FBpp0297826,FBpp0080999,FBpp0080790,FBpp0077872
cluster   22    5    5  FBpp0086568,FBpp0074940,FBpp0085803,FBpp0082908,FBpp0086518
cluster   23    5    4  FBpp0088200,FBpp0076350,FBpp0087144,FBpp0088864,FBpp0080687
cluster   24    5    4  FBpp0100176,FBpp0078688,FBpp0076607,FBpp0100179,FBpp0078731
cluster   25    5    4  FBpp0077213,FBpp0079060,FBpp0082682,FBpp0289083,FBpp0292305
cluster   26    5    4  FBpp0291365,FBpp0081086,FBpp0081101,FBpp0300825,FBpp0305435
cluster   27    5    4  FBpp0084739,FBpp0084894,FBpp0302863,FBpp0304068,FBpp0289788
cluster   28    5    4  FBpp0110080,FBpp0112051,FBpp0086135,FBpp0271844,FBpp0110582
cluster   29    4    4  FBpp0070742,FBpp0292257,FBpp0086336,FBpp0085560
cluster   30    4    3  FBpp0289508,FBpp0079919,FBpp0073057,FBpp0070768
cluster   31    4    5  FBpp0079472,FBpp0072135,FBpp0071095,FBpp0072560
cluster   32    4    5  FBpp0289907,FBpp0071754,FBpp0298043,FBpp0071739
cluster   33    4    3  FBpp0113035,FBpp0072041,FBpp0293261,FBpp0088995
cluster   34    4    3  FBpp0072277,FBpp0293785,FBpp0290823,FBpp0079183
cluster   35    4    3  FBpp0080901,FBpp0072496,FBpp0087930,FBpp0291175
cluster   36    4    3  FBpp0086226,FBpp0100079,FBpp0072852,FBpp0080148
cluster   37    4    3  FBpp0072878,FBpp0079267,FBpp0072880,FBpp0072877
cluster   38    4    3  FBpp0082134,FBpp0073513,FBpp0099945,FBpp0082062
cluster   39    4    3  FBpp0073917,FBpp0079855,FBpp0083054,FBpp0088673
cluster   40    4    3  FBpp0074638,FBpp0076857,FBpp0290308,FBpp0075915
cluster   41    4    3  FBpp0074817,FBpp0082798,FBpp0087788,FBpp0076237
cluster   42    4    3  FBpp0078893,FBpp0083227,FBpp0076520,FBpp0074843
cluster   43    4    3  FBpp0076026,FBpp0087262,FBpp0082351,FBpp0076712
cluster   44    4    3  FBpp0076182,FBpp0076224,FBpp0301282,FBpp0100010
cluster   45    4    5  FBpp0298351,FBpp0076326,FBpp0079875,FBpp0082600
cluster   46    4    3  FBpp0300931,FBpp0085657,FBpp0080675,FBpp0076547
cluster   47    4    3  FBpp0078024,FBpp0082320,FBpp0076804,FBpp0305371
cluster   48    4    3  FBpp0081847,FBpp0086957,FBpp0292109,FBpp0077878
cluster   49    4    3  FBpp0305165,FBpp0078689,FBpp0110412,FBpp0303780
cluster   50    4    3  FBpp0085077,FBpp0081866,FBpp0079490,FBpp0081561
cluster   51    4    3  FBpp0084334,FBpp0084332,FBpp0084355,FBpp0084328
cluster   52    4    3  FBpp0087821,FBpp0085539,FBpp0088669,FBpp0288575
cluster   53    3    2  FBpp0070087,FBpp0074784,FBpp0300161
cluster   54    3    2  FBpp0070717,FBpp0075447,FBpp0076340
cluster   55    3    2  FBpp0070814,FBpp0080701,FBpp0075498
cluster   56    3    2  FBpp0078157,FBpp0070899,FBpp0078810
cluster   57    3    2  FBpp0070953,FBpp0300877,FBpp0077790
cluster   58    3    2  FBpp0073239,FBpp0071021,FBpp0071435
cluster   59    3    2  FBpp0089084,FBpp0074664,FBpp0071045
cluster   60    3    2  FBpp0071192,FBpp0081961,FBpp0079549
cluster   61    3    2  FBpp0081234,FBpp0087569,FBpp0071210
cluster   62    3    2  FBpp0113099,FBpp0071381,FBpp0293540
cluster   63    3    2  FBpp0071669,FBpp0078156,FBpp0303775
cluster   64    3    2  FBpp0072003,FBpp0072168,FBpp0077355
cluster   65    3    2  FBpp0088489,FBpp0073230,FBpp0072602
cluster   66    3    2  FBpp0079894,FBpp0073338,FBpp0112504
cluster   67    3    2  FBpp0305676,FBpp0074009,FBpp0297199
cluster   68    3    2  FBpp0081040,FBpp0085417,FBpp0074075
cluster   69    3    2  FBpp0297285,FBpp0087935,FBpp0074841
cluster   70    3    2  FBpp0085104,FBpp0075068,FBpp0078278
cluster   71    3    2  FBpp0076142,FBpp0077206,FBpp0297300
cluster   72    3    2  FBpp0076818,FBpp0086085,FBpp0086083
cluster   73    3    2  FBpp0304792,FBpp0082535,FBpp0077121
cluster   74    3    2  FBpp0085193,FBpp0077359,FBpp0078844
cluster   75    3    2  FBpp0292865,FBpp0078583,FBpp0079072
cluster   76    3    2  FBpp0084971,FBpp0079443,FBpp0079182
cluster   77    3    2  FBpp0085075,FBpp0079207,FBpp0087972
cluster   78    3    2  FBpp0079448,FBpp0084919,FBpp0290718
cluster   79    3    2  FBpp0079754,FBpp0088574,FBpp0087092
cluster   80    3    2  FBpp0288680,FBpp0086578,FBpp0081343
cluster   81    3    2  FBpp0085413,FBpp0081347,FBpp0085134
cluster   82    3    2  FBpp0084383,FBpp0301834,FBpp0081609
cluster   83    3    2  FBpp0289058,FBpp0085878,FBpp0082816
cluster   84    3    2  FBpp0083457,FBpp0086289,FBpp0087266
cluster   85    3    2  FBpp0084761,FBpp0304879,FBpp0086103
cluster   86    3    2  FBpp0289203,FBpp0304756,FBpp0111921
cluster   87    2    1  FBpp0070070,FBpp0083463
cluster   88    2    1  FBpp0070074,FBpp0087879
cluster   89    2    1  FBpp0070083,FBpp0076250
cluster   90    2    1  FBpp0079148,FBpp0070141
cluster   91    2    1  FBpp0290701,FBpp0070154
cluster   92    2    1  FBpp0073209,FBpp0070204
cluster   93    2    1  FBpp0077998,FBpp0070316
cluster   94    2    1  FBpp0305695,FBpp0070358
cluster   95    2    1  FBpp0070545,FBpp0074205
cluster   96    2    1  FBpp0086120,FBpp0070618
cluster   97    2    1  FBpp0075816,FBpp0070622
cluster   98    2    1  FBpp0070638,FBpp0084955
cluster   99    2    1  FBpp0298274,FBpp0070679
cluster  100    2    1  FBpp0070757,FBpp0075325
cluster  101    2    1  FBpp0085658,FBpp0070764
cluster  102    2    1  FBpp0082060,FBpp0070775
cluster  103    2    1  FBpp0070792,FBpp0077198
cluster  104    2    1  FBpp0077899,FBpp0070911
cluster  105    2    1  FBpp0070924,FBpp0073568
cluster  106    2    1  FBpp0079595,FBpp0070931
cluster  107    2    1  FBpp0083990,FBpp0070963
cluster  108    2    1  FBpp0304981,FBpp0070976
cluster  109    2    1  FBpp0071252,FBpp0089182
cluster  110    2    1  FBpp0080045,FBpp0071303
cluster  111    2    1  FBpp0071302,FBpp0074907
cluster  112    2    1  FBpp0071502,FBpp0081402
cluster  113    2    1  FBpp0072908,FBpp0071518
cluster  114    2    1  FBpp0073426,FBpp0071536
cluster  115    2    1  FBpp0071651,FBpp0078758
cluster  116    2    1  FBpp0076831,FBpp0071675
cluster  117    2    1  FBpp0071766,FBpp0079542
cluster  118    2    1  FBpp0071794,FBpp0079772
cluster  119    2    1  FBpp0085703,FBpp0071844
cluster  120    2    1  FBpp0085699,FBpp0071950
cluster  121    2    1  FBpp0071971,FBpp0076076
cluster  122    2    1  FBpp0072050,FBpp0084735
cluster  123    2    1  FBpp0111775,FBpp0072054
cluster  124    2    1  FBpp0072070,FBpp0080563
cluster  125    2    1  FBpp0084175,FBpp0072097
cluster  126    2    1  FBpp0072130,FBpp0085915
cluster  127    2    1  FBpp0072269,FBpp0085761
cluster  128    2    1  FBpp0083456,FBpp0072331
cluster  129    2    1  FBpp0083319,FBpp0072659
cluster  130    2    1  FBpp0072701,FBpp0099770
cluster  131    2    1  FBpp0072703,FBpp0306019
cluster  132    2    1  FBpp0072782,FBpp0271715
cluster  133    2    1  FBpp0072820,FBpp0079321
cluster  134    2    1  FBpp0113095,FBpp0072848
cluster  135    2    1  FBpp0086597,FBpp0073004
cluster  136    2    1  FBpp0073050,FBpp0110117
cluster  137    2    1  FBpp0073248,FBpp0288875
cluster  138    2    1  FBpp0305727,FBpp0073360
cluster  139    2    1  FBpp0073457,FBpp0079411
cluster  140    2    1  FBpp0088375,FBpp0073558
cluster  141    2    1  FBpp0081545,FBpp0073608
cluster  142    2    1  FBpp0085251,FBpp0073669
cluster  143    2    1  FBpp0076666,FBpp0073725
cluster  144    2    1  FBpp0089324,FBpp0073792
cluster  145    2    1  FBpp0074051,FBpp0296952
cluster  146    2    1  FBpp0074133,FBpp0074103
cluster  147    2    1  FBpp0074229,FBpp0290503
cluster  148    2    1  FBpp0081246,FBpp0074511
cluster  149    2    1  FBpp0074517,FBpp0305272
cluster  150    2    1  FBpp0074690,FBpp0087707
cluster  151    2    1  FBpp0081723,FBpp0074693
cluster  152    2    1  FBpp0085870,FBpp0074714
cluster  153    2    1  FBpp0304876,FBpp0074818
cluster  154    2    1  FBpp0087625,FBpp0074807
cluster  155    2    1  FBpp0074813,FBpp0294018
cluster  156    2    1  FBpp0303726,FBpp0075119
cluster  157    2    1  FBpp0075156,FBpp0302002
cluster  158    2    1  FBpp0087651,FBpp0075663
cluster  159    2    1  FBpp0075704,FBpp0079409
cluster  160    2    1  FBpp0075721,FBpp0082386
cluster  161    2    1  FBpp0080564,FBpp0075718
cluster  162    2    1  FBpp0289061,FBpp0075750
cluster  163    2    1  FBpp0075826,FBpp0075891
cluster  164    2    1  FBpp0306233,FBpp0075912
cluster  165    2    1  FBpp0075928,FBpp0080523
cluster  166    2    1  FBpp0079233,FBpp0075946
cluster  167    2    1  FBpp0076164,FBpp0113069
cluster  168    2    1  FBpp0087921,FBpp0076200
cluster  169    2    1  FBpp0083838,FBpp0076348
cluster  170    2    1  FBpp0301099,FBpp0076352
cluster  171    2    1  FBpp0305729,FBpp0076372
cluster  172    2    1  FBpp0076448,FBpp0088428
cluster  173    2    1  FBpp0076464,FBpp0081894
cluster  174    2    1  FBpp0305294,FBpp0076608
cluster  175    2    1  FBpp0081491,FBpp0076672
cluster  176    2    1  FBpp0078205,FBpp0076789
cluster  177    2    1  FBpp0076790,FBpp0079313
cluster  178    2    1  FBpp0083857,FBpp0076848
cluster  179    2    1  FBpp0076952,FBpp0077516
cluster  180    2    1  FBpp0077026,FBpp0078268
cluster  181    2    1  FBpp0077151,FBpp0077022
cluster  182    2    1  FBpp0077073,FBpp0082817
cluster  183    2    1  FBpp0077396,FBpp0083131
cluster  184    2    1  FBpp0083029,FBpp0077444
cluster  185    2    1  FBpp0087437,FBpp0077694
cluster  186    2    1  FBpp0077874,FBpp0099837
cluster  187    2    1  FBpp0077909,FBpp0271716
cluster  188    2    1  FBpp0084342,FBpp0077965
cluster  189    2    1  FBpp0078066,FBpp0112484
cluster  190    2    1  FBpp0078093,FBpp0086249
cluster  191    2    1  FBpp0078304,FBpp0297995
cluster  192    2    1  FBpp0078337,FBpp0302877
cluster  193    2    1  FBpp0083604,FBpp0078842
cluster  194    2    1  FBpp0078813,FBpp0083626
cluster  195    2    1  FBpp0086114,FBpp0078854
cluster  196    2    1  FBpp0079066,FBpp0083775
cluster  197    2    1  FBpp0079308,FBpp0086868
cluster  198    2    1  FBpp0079318,FBpp0304316
cluster  199    2    1  FBpp0079361,FBpp0086253
cluster  200    2    1  FBpp0079371,FBpp0087587
cluster  201    2    1  FBpp0084120,FBpp0079462
cluster  202    2    1  FBpp0079500,FBpp0081725
cluster  203    2    1  FBpp0085511,FBpp0079596
cluster  204    2    1  FBpp0083893,FBpp0079818
cluster  205    2    1  FBpp0080015,FBpp0083200
cluster  206    2    1  FBpp0080031,FBpp0084027
cluster  207    2    1  FBpp0305215,FBpp0080080
cluster  208    2    1  FBpp0080156,FBpp0082026
cluster  209    2    1  FBpp0080212,FBpp0084758
cluster  210    2    1  FBpp0080631,FBpp0304504
cluster  211    2    1  FBpp0080783,FBpp0080781
cluster  212    2    1  FBpp0080799,FBpp0084103
cluster  213    2    1  FBpp0084150,FBpp0080905
cluster  214    2    1  FBpp0292842,FBpp0081206
cluster  215    2    1  FBpp0304680,FBpp0081362
cluster  216    2    1  FBpp0081435,FBpp0082932
cluster  217    2    1  FBpp0081741,FBpp0081476
cluster  218    2    1  FBpp0081576,FBpp0290661
cluster  219    2    1  FBpp0290859,FBpp0081629
cluster  220    2    1  FBpp0084873,FBpp0081962
cluster  221    2    1  FBpp0081993,FBpp0086370
cluster  222    2    1  FBpp0305446,FBpp0082243
cluster  223    2    1  FBpp0082359,FBpp0086304
cluster  224    2    1  FBpp0082387,FBpp0086519
cluster  225    2    1  FBpp0083413,FBpp0082592
cluster  226    2    1  FBpp0083774,FBpp0082625
cluster  227    2    1  FBpp0082720,FBpp0112084
cluster  228    2    1  FBpp0087519,FBpp0082735
cluster  229    2    1  FBpp0085131,FBpp0082737
cluster  230    2    1  FBpp0290949,FBpp0082812
cluster  231    2    1  FBpp0082957,FBpp0099829
cluster  232    2    1  FBpp0289204,FBpp0082981
cluster  233    2    1  FBpp0302616,FBpp0083088
cluster  234    2    1  FBpp0083206,FBpp0087596
cluster  235    2    1  FBpp0304059,FBpp0083434
cluster  236    2    1  FBpp0304246,FBpp0083687
cluster  237    2    1  FBpp0293006,FBpp0083726
cluster  238    2    1  FBpp0083731,FBpp0084938
cluster  239    2    1  FBpp0083832,FBpp0084507
cluster  240    2    1  FBpp0085480,FBpp0083843
cluster  241    2    1  FBpp0083995,FBpp0087819
cluster  242    2    1  FBpp0084244,FBpp0085258
cluster  243    2    1  FBpp0301783,FBpp0084416
cluster  244    2    1  FBpp0300789,FBpp0084396
cluster  245    2    1  FBpp0084505,FBpp0084506
cluster  246    2    1  FBpp0084540,FBpp0084615
cluster  247    2    1  FBpp0084647,FBpp0084646
cluster  248    2    1  FBpp0085643,FBpp0085633
cluster  249    2    1  FBpp0085662,FBpp0288951
cluster  250    2    1  FBpp0087440,FBpp0085706
cluster  251    2    1  FBpp0099678,FBpp0085804
cluster  252    2    1  FBpp0086119,FBpp0291587
cluster  253    2    1  FBpp0086405,FBpp0300234
cluster  254    2    1  FBpp0293859,FBpp0086402
cluster  255    2    1  FBpp0305858,FBpp0086498
cluster  256    2    1  FBpp0086579,FBpp0088870
cluster  257    2    1  FBpp0111783,FBpp0086614
cluster  258    2    1  FBpp0086803,FBpp0087714
cluster  259    2    1  FBpp0111404,FBpp0086930
cluster  260    2    1  FBpp0086994,FBpp0306143
cluster  261    2    1  FBpp0304242,FBpp0087122
cluster  262    2    1  FBpp0297743,FBpp0087424
cluster  263    2    1  FBpp0304954,FBpp0087527
cluster  264    2    1  FBpp0290461,FBpp0087566
cluster  265    2    1  FBpp0292065,FBpp0087559
cluster  266    2    1  FBpp0113022,FBpp0087712
cluster  267    2    1  FBpp0088181,FBpp0297720
cluster  268    2    1  FBpp0305840,FBpp0088810
cluster  269    2    1  FBpp0089035,FBpp0290897
cluster  270    2    1  FBpp0099486,FBpp0110147
cluster  271    2    1  FBpp0099795,FBpp0305302
cluster  272    2    1  FBpp0100185,FBpp0100184
cluster  273    2    1  FBpp0297080,FBpp0111412
cluster  274    2    1  FBpp0111760,FBpp0289419
cluster  275    2    1  FBpp0290468,FBpp0303820
cluster  276    2    1  FBpp0292260,FBpp0290542
cluster  277    2    1  FBpp0297903,FBpp0290783
cluster  278    2    1  FBpp0291496,FBpp0291497
cluster  279    2    1  FBpp0305117,FBpp0304269
cluster  280    2    1  FBpp0305828,FBpp0305832
```
