## Supplementary material for "A predicted structural interactome reveals binding interference from intrinsically disordered regions": S5 Appendix (part 1 of 2)

```
100d.cif
101d.cif
101m.cif
102d.cif
102l.cif
102m.cif
103d.cif
103l.cif
103m.cif
104d.cif
104l.cif
104m.cif
105d.cif
105m.cif
106d.cif
106m.cif
107d.cif
107l.cif
107m.cif
108d.cif
108l.cif
108m.cif
109d.cif
109l.cif
109m.cif
10gs.cif
10mh.cif
110d.cif
110l.cif
110m.cif
111d.cif
111l.cif
111m.cif
112d.cif
112l.cif
112m.cif
113d.cif
113l.cif
114d.cif
114l.cif
115d.cif
115l.cif
116d.cif
117d.cif
117e.cif
118d.cif
118l.cif
119d.cif
119l.cif
11as.cif
11ba.cif
11bg.cif
11gs.cif
120l.cif
121d.cif
121p.cif
122d.cif
122l.cif
123d.cif
123l.cif
124d.cif
125l.cif
126d.cif
126l.cif
127d.cif
127l.cif
128d.cif
128l.cif
129d.cif
129l.cif
12as.cif
12ca.cif
12e8.cif
12gs.cif
130d.cif
130l.cif
131d.cif
131l.cif
132d.cif
132l.cif
133d.cif
133l.cif
134d.cif
134l.cif
135d.cif
135l.cif
136d.cif
137d.cif
137l.cif
138d.cif
138l.cif
139d.cif
139l.cif
13gs.cif
13pk.cif
140d.cif
140l.cif
141d.cif
141l.cif
142d.cif
142l.cif
143d.cif
143l.cif
144d.cif
144l.cif
145d.cif
145l.cif
146d.cif
146l.cif
147l.cif
148d.cif
148l.cif
149d.cif
149l.cif
14gs.cif
150d.cif
150l.cif
151d.cif
151l.cif
152d.cif
152l.cif
153d.cif
153l.cif
154d.cif
154l.cif
155c.cif
155l.cif
156d.cif
156l.cif
157d.cif
157l.cif
158d.cif
158l.cif
159d.cif
159l.cif
15c8.cif
160d.cif
160l.cif
161d.cif
161l.cif
162l.cif
163l.cif
164l.cif
165d.cif
165l.cif
166d.cif
166l.cif
167d.cif
167l.cif
168d.cif
168l.cif
169d.cif
169l.cif
16gs.cif
16pk.cif
16vp.cif
170d.cif
170l.cif
171d.cif
171l.cif
172d.cif
172l.cif
173d.cif
173l.cif
174l.cif
175d.cif
175l.cif
176d.cif
176l.cif
177d.cif
177l.cif
178d.cif
178l.cif
179d.cif
17gs.cif
17ra.cif
180d.cif
180l.cif
181d.cif
181l.cif
182d.cif
182l.cif
183d.cif
183l.cif
184d.cif
184l.cif
185d.cif
185l.cif
186d.cif
186l.cif
187d.cif
187l.cif
188d.cif
188l.cif
189d.cif
189l.cif
18gs.cif
190d.cif
190l.cif
1914.cif
191d.cif
191l.cif
192d.cif
192l.cif
193d.cif
193l.cif
194d.cif
194l.cif
195d.cif
195l.cif
196d.cif
196l.cif
197d.cif
197l.cif
198d.cif
198l.cif
199d.cif
199l.cif
19gs.cif
19hc.cif
1a00.cif
1a01.cif
1a02.cif
1a03.cif
1a04.cif
1a05.cif
1a06.cif
1a07.cif
1a08.cif
1a09.cif
1a0a.cif
1a0b.cif
1a0c.cif
1a0d.cif
1a0e.cif
1a0f.cif
1a0g.cif
1a0h.cif
1a0i.cif
1a0j.cif
1a0k.cif
1a0l.cif
1a0m.cif
1a0n.cif
1a0o.cif
1a0p.cif
1a0q.cif
1a0r.cif
1a0s.cif
1a0t.cif
1a0u.cif
1a0z.cif
1a11.cif
1a12.cif
1a13.cif
1a14.cif
1a15.cif
1a16.cif
1a17.cif
1a18.cif
1a19.cif
1a1a.cif
1a1b.cif
1a1c.cif
1a1d.cif
1a1e.cif
1a1f.cif
1a1g.cif
1a1h.cif
1a1i.cif
1a1j.cif
1a1k.cif
1a1l.cif
1a1m.cif
1a1n.cif
1a1o.cif
1a1p.cif
1a1q.cif
1a1r.cif
1a1s.cif
1a1t.cif
1a1u.cif
1a1v.cif
1a1w.cif
1a1x.cif
1a1z.cif
1a21.cif
1a22.cif
1a23.cif
1a24.cif
1a25.cif
1a26.cif
1a27.cif
1a28.cif
1a29.cif
1a2a.cif
1a2b.cif
1a2c.cif
1a2d.cif
1a2e.cif
1a2f.cif
1a2g.cif
1a2i.cif
1a2j.cif
1a2k.cif
1a2l.cif
1a2m.cif
1a2n.cif
1a2o.cif
1a2p.cif
1a2q.cif
1a2s.cif
1a2t.cif
1a2u.cif
1a2v.cif
1a2w.cif
1a2x.cif
1a2y.cif
1a2z.cif
1a30.cif
1a31.cif
1a32.cif
1a33.cif
1a34.cif
1a35.cif
1a36.cif
1a37.cif
1a38.cif
1a39.cif
1a3a.cif
1a3b.cif
1a3c.cif
1a3d.cif
1a3e.cif
1a3f.cif
1a3g.cif
1a3h.cif
1a3i.cif
1a3j.cif
1a3k.cif
1a3l.cif
1a3m.cif
1a3n.cif
1a3o.cif
1a3p.cif
1a3q.cif
1a3r.cif
1a3s.cif
1a3t.cif
1a3u.cif
1a3v.cif
1a3w.cif
1a3x.cif
1a3y.cif
1a3z.cif
1a40.cif
1a41.cif
1a42.cif
1a43.cif
1a44.cif
1a45.cif
1a46.cif
1a47.cif
1a48.cif
1a49.cif
1a4a.cif
1a4b.cif
1a4c.cif
1a4d.cif
1a4e.cif
1a4f.cif
1a4g.cif
1a4h.cif
1a4i.cif
1a4j.cif
1a4k.cif
1a4l.cif
1a4m.cif
1a4o.cif
1a4p.cif
1a4q.cif
1a4r.cif
1a4s.cif
1a4t.cif
1a4u.cif
1a4v.cif
1a4w.cif
1a4x.cif
1a4y.cif
1a4z.cif
1a50.cif
1a51.cif
1a52.cif
1a53.cif
1a54.cif
1a55.cif
1a56.cif
1a57.cif
1a58.cif
1a59.cif
1a5a.cif
1a5b.cif
1a5c.cif
1a5d.cif
1a5e.cif
1a5f.cif
1a5g.cif
1a5h.cif
1a5i.cif
1a5j.cif
1a5k.cif
1a5l.cif
1a5m.cif
1a5n.cif
1a5o.cif
1a5p.cif
1a5q.cif
1a5r.cif
1a5s.cif
1a5t.cif
1a5u.cif
1a5v.cif
1a5w.cif
1a5x.cif
1a5y.cif
1a5z.cif
1a60.cif
1a61.cif
1a62.cif
1a63.cif
1a64.cif
1a65.cif
1a66.cif
1a67.cif
1a68.cif
1a69.cif
1a6a.cif
1a6b.cif
1a6c.cif
1a6d.cif
1a6e.cif
1a6f.cif
1a6g.cif
1a6h.cif
1a6i.cif
1a6j.cif
1a6k.cif
1a6l.cif
1a6m.cif
1a6n.cif
1a6p.cif
1a6q.cif
1a6r.cif
1a6s.cif
1a6t.cif
1a6u.cif
1a6v.cif
1a6w.cif
1a6x.cif
1a6y.cif
1a6z.cif
1a70.cif
1a71.cif
1a72.cif
1a73.cif
1a74.cif
1a75.cif
1a76.cif
1a77.cif
1a78.cif
1a79.cif
1a7a.cif
1a7b.cif
1a7c.cif
1a7d.cif
1a7e.cif
1a7f.cif
1a7g.cif
1a7h.cif
1a7i.cif
1a7j.cif
1a7k.cif
1a7l.cif
1a7m.cif
1a7n.cif
1a7o.cif
1a7p.cif
1a7q.cif
1a7r.cif
1a7s.cif
1a7t.cif
1a7u.cif
1a7v.cif
1a7w.cif
1a7x.cif
1a7y.cif
1a7z.cif
1a80.cif
1a81.cif
1a82.cif
1a83.cif
1a84.cif
1a85.cif
1a86.cif
1a87.cif
1a88.cif
1a8a.cif
1a8b.cif
1a8c.cif
1a8d.cif
1a8e.cif
1a8f.cif
1a8g.cif
1a8h.cif
1a8i.cif
1a8j.cif
1a8k.cif
1a8l.cif
1a8m.cif
1a8n.cif
1a8o.cif
1a8p.cif
1a8q.cif
1a8r.cif
1a8s.cif
1a8t.cif
1a8u.cif
1a8v.cif
1a8w.cif
1a8y.cif
1a8z.cif
1a90.cif
1a91.cif
1a92.cif
1a93.cif
1a94.cif
1a95.cif
1a96.cif
1a97.cif
1a98.cif
1a99.cif
1a9b.cif
1a9c.cif
1a9e.cif
1a9g.cif
1a9h.cif
1a9i.cif
1a9j.cif
1a9l.cif
1a9m.cif
1a9n.cif
1a9o.cif
1a9p.cif
1a9q.cif
1a9r.cif
1a9s.cif
1a9t.cif
1a9u.cif
1a9v.cif
1a9w.cif
1a9x.cif
1a9y.cif
1a9z.cif
1aa0.cif
1aa1.cif
1aa2.cif
1aa3.cif
1aa4.cif
1aa5.cif
1aa6.cif
1aa7.cif
1aa9.cif
1aab.cif
1aac.cif
1aaf.cif
1aaj.cif
1aal.cif
1aam.cif
1aan.cif
1aap.cif
1aaq.cif
1aar.cif
1aat.cif
1aaw.cif
1aax.cif
1aay.cif
1aaz.cif
1ab0.cif
1ab1.cif
1ab2.cif
1ab3.cif
1ab4.cif
1ab5.cif
1ab6.cif
1ab7.cif
1ab8.cif
1ab9.cif
1aba.cif
1abb.cif
1abe.cif
1abf.cif
1abi.cif
1abj.cif
1abn.cif
1abo.cif
1abq.cif
1abr.cif
1abs.cif
1abt.cif
1abv.cif
1abw.cif
1aby.cif
1abz.cif
1ac0.cif
1ac1.cif
1ac3.cif
1ac4.cif
1ac5.cif
1ac6.cif
1ac7.cif
1ac8.cif
1ac9.cif
1aca.cif
1acb.cif
1acc.cif
1acd.cif
1acf.cif
1aci.cif
1acj.cif
1acl.cif
1acm.cif
1aco.cif
1acp.cif
1acv.cif
1acw.cif
1acx.cif
1acy.cif
1acz.cif
1ad0.cif
1ad1.cif
1ad2.cif
1ad3.cif
1ad4.cif
1ad5.cif
1ad6.cif
1ad7.cif
1ad8.cif
1ad9.cif
1adb.cif
1adc.cif
1add.cif
1ade.cif
1adf.cif
1adg.cif
1adi.cif
1adj.cif
1adl.cif
1adn.cif
1ado.cif
1adq.cif
1adr.cif
1ads.cif
1adu.cif
1adv.cif
1adw.cif
1adx.cif
1ady.cif
1adz.cif
1ae1.cif
1ae2.cif
1ae3.cif
1ae4.cif
1ae5.cif
1ae6.cif
1ae7.cif
1ae8.cif
1ae9.cif
1aeb.cif
1aec.cif
1aed.cif
1aee.cif
1aef.cif
1aeg.cif
1aeh.cif
1aei.cif
1aej.cif
1aek.cif
1ael.cif
1aem.cif
1aen.cif
1aeo.cif
1aep.cif
1aeq.cif
1aer.cif
1aes.cif
1aet.cif
1aeu.cif
1aev.cif
1aew.cif
1aex.cif
1aey.cif
1af0.cif
1af1.cif
1af2.cif
1af3.cif
1af4.cif
1af5.cif
1af6.cif
1af7.cif
1af8.cif
1af9.cif
1afa.cif
1afb.cif
1afc.cif
1afd.cif
1afe.cif
1aff.cif
1afh.cif
1afi.cif
1afj.cif
1afk.cif
1afl.cif
1afo.cif
1afp.cif
1afq.cif
1afr.cif
1afs.cif
1aft.cif
1afu.cif
1afv.cif
1afw.cif
1afx.cif
1afz.cif
1ag0.cif
1ag1.cif
1ag2.cif
1ag3.cif
1ag4.cif
1ag5.cif
1ag6.cif
1ag7.cif
1ag8.cif
1ag9.cif
1aga.cif
1agb.cif
1agc.cif
1agd.cif
1age.cif
1agf.cif
1agg.cif
1agh.cif
1agi.cif
1agj.cif
1agk.cif
1agl.cif
1agm.cif
1agn.cif
1ago.cif
1agp.cif
1agq.cif
1agr.cif
1ags.cif
1agt.cif
1agu.cif
1agw.cif
1agx.cif
1agy.cif
1agz.cif
1ah0.cif
1ah1.cif
1ah2.cif
1ah3.cif
1ah4.cif
1ah5.cif
1ah6.cif
1ah7.cif
1ah8.cif
1ah9.cif
1aha.cif
1ahb.cif
1ahc.cif
1ahd.cif
1ahe.cif
1ahf.cif
1ahg.cif
1ahh.cif
1ahi.cif
1ahj.cif
1ahk.cif
1ahl.cif
1ahm.cif
1ahn.cif
1aho.cif
1ahp.cif
1ahq.cif
1ahr.cif
1ahs.cif
1aht.cif
1ahu.cif
1ahv.cif
1ahw.cif
1ahx.cif
1ahy.cif
1ahz.cif
1ai0.cif
1ai1.cif
1ai2.cif
1ai3.cif
1ai4.cif
1ai5.cif
1ai6.cif
1ai7.cif
1ai8.cif
1ai9.cif
1aia.cif
1aib.cif
1aic.cif
1aid.cif
1aie.cif
1aif.cif
1aig.cif
1aih.cif
1aii.cif
1aij.cif
1aik.cif
1ail.cif
1aim.cif
1ain.cif
1aio.cif
1aip.cif
1aiq.cif
1air.cif
1ais.cif
1aiu.cif
1aiv.cif
1aiw.cif
1aix.cif
1aiy.cif
1aiz.cif
1aj0.cif
1aj1.cif
1aj2.cif
1aj3.cif
1aj4.cif
1aj5.cif
1aj6.cif
1aj7.cif
1aj8.cif
1aj9.cif
1aja.cif
1ajb.cif
1ajc.cif
1ajd.cif
1aje.cif
1ajf.cif
1ajg.cif
1ajh.cif
1ajj.cif
1ajk.cif
1ajl.cif
1ajm.cif
1ajn.cif
1ajo.cif
1ajp.cif
1ajq.cif
1ajr.cif
1ajs.cif
1ajt.cif
1aju.cif
1ajv.cif
1ajw.cif
1ajx.cif
1ajy.cif
1ajz.cif
1ak0.cif
1ak1.cif
1ak2.cif
1ak4.cif
1ak5.cif
1ak6.cif
1ak7.cif
1ak8.cif
1ak9.cif
1aka.cif
1akb.cif
1akc.cif
1akd.cif
1ake.cif
1akg.cif
1akh.cif
1aki.cif
1akj.cif
1akk.cif
1akl.cif
1akm.cif
1akn.cif
1ako.cif
1akp.cif
1akq.cif
1akr.cif
1aks.cif
1akt.cif
1aku.cif
1akv.cif
1akw.cif
1akx.cif
1aky.cif
1akz.cif
1al0.cif
1al1.cif
1al2.cif
1al3.cif
1al4.cif
1al5.cif
1al6.cif
1al7.cif
1al8.cif
1al9.cif
1ala.cif
1alb.cif
1alc.cif
1ald.cif
1ale.cif
1alf.cif
1alg.cif
1alh.cif
1ali.cif
1alj.cif
1alk.cif
1all.cif
1aln.cif
1alq.cif
1alu.cif
1alv.cif
1alw.cif
1alx.cif
1aly.cif
1alz.cif
1am0.cif
1am1.cif
1am2.cif
1am4.cif
1am5.cif
1am6.cif
1am7.cif
1am9.cif
1ama.cif
1amb.cif
1amc.cif
1amd.cif
1ame.cif
1amf.cif
1amh.cif
1ami.cif
1amj.cif
1amk.cif
1aml.cif
1amm.cif
1amn.cif
1amo.cif
1amp.cif
1amq.cif
1amr.cif
1ams.cif
1amt.cif
1amu.cif
1amw.cif
1amx.cif
1amy.cif
1amz.cif
1an0.cif
1an1.cif
1an2.cif
1an4.cif
1an5.cif
1an7.cif
1an8.cif
1an9.cif
1ana.cif
1anb.cif
1anc.cif
1and.cif
1ane.cif
1anf.cif
1ang.cif
1ani.cif
1anj.cif
1ank.cif
1ann.cif
1anp.cif
1anr.cif
1ans.cif
1ant.cif
1anu.cif
1anv.cif
1anw.cif
1anx.cif
1ao0.cif
1ao1.cif
1ao2.cif
1ao3.cif
1ao4.cif
1ao5.cif
1ao6.cif
1ao7.cif
1ao8.cif
1ao9.cif
1aoa.cif
1aob.cif
1aoc.cif
1aod.cif
1aoe.cif
1aof.cif
1aog.cif
1aoh.cif
1aoi.cif
1aoj.cif
1aok.cif
1aol.cif
1aom.cif
1aon.cif
1aoo.cif
1aop.cif
1aoq.cif
1aor.cif
1aos.cif
1aot.cif
1aou.cif
1aov.cif
1aow.cif
1aox.cif
1aoy.cif
1aoz.cif
1ap0.cif
1ap1.cif
1ap2.cif
1ap4.cif
1ap5.cif
1ap6.cif
1ap7.cif
1ap8.cif
1ap9.cif
1apa.cif
1apb.cif
1apc.cif
1apf.cif
1aph.cif
1apj.cif
1apl.cif
1apm.cif
1apn.cif
1apo.cif
1apq.cif
1aps.cif
1apt.cif
1apu.cif
1apv.cif
1apw.cif
1apx.cif
1apy.cif
1apz.cif
1aq0.cif
1aq1.cif
1aq2.cif
1aq3.cif
1aq4.cif
1aq5.cif
1aq6.cif
1aq7.cif
1aq8.cif
1aqa.cif
1aqb.cif
1aqc.cif
1aqd.cif
1aqe.cif
1aqf.cif
1aqg.cif
1aqh.cif
1aqi.cif
1aqj.cif
1aqk.cif
1aql.cif
1aqm.cif
1aqn.cif
1aqo.cif
1aqp.cif
1aqq.cif
1aqr.cif
1aqs.cif
1aqt.cif
1aqu.cif
1aqv.cif
1aqw.cif
1aqx.cif
1aqy.cif
1aqz.cif
1ar0.cif
1ar1.cif
1ar2.cif
1ar4.cif
1ar5.cif
1ar6.cif
1ar7.cif
1ar8.cif
1ar9.cif
1arb.cif
1arc.cif
1ard.cif
1are.cif
1arf.cif
1arg.cif
1arh.cif
1ari.cif
1arj.cif
1ark.cif
1arl.cif
1arm.cif
1aro.cif
1arp.cif
1arq.cif
1arr.cif
1ars.cif
1art.cif
1aru.cif
1arv.cif
1arw.cif
1arx.cif
1ary.cif
1arz.cif
1as0.cif
1as2.cif
1as3.cif
1as4.cif
1as5.cif
1as6.cif
1as7.cif
1as8.cif
1asa.cif
1asb.cif
1asc.cif
1asd.cif
1ase.cif
1asf.cif
1asg.cif
1ash.cif
1asj.cif
1ask.cif
1asl.cif
1asm.cif
1asn.cif
1aso.cif
1asp.cif
1asq.cif
1ass.cif
1ast.cif
1asu.cif
1asv.cif
1asw.cif
1asx.cif
1asy.cif
1asz.cif
1at0.cif
1at1.cif
1at3.cif
1at4.cif
1at5.cif
1at6.cif
1at9.cif
1ata.cif
1atb.cif
1atd.cif
1ate.cif
1atg.cif
1ath.cif
1ati.cif
1atj.cif
1atk.cif
1atl.cif
1atn.cif
1ato.cif
1atp.cif
1atr.cif
1ats.cif
1att.cif
1atu.cif
1atv.cif
1atw.cif
1atx.cif
1aty.cif
1atz.cif
1au0.cif
1au1.cif
1au2.cif
1au3.cif
1au4.cif
1au5.cif
1au6.cif
1au7.cif
1au8.cif
1au9.cif
1aua.cif
1auc.cif
1aud.cif
1aue.cif
1aug.cif
1aui.cif
1auj.cif
1auk.cif
1aul.cif
1aum.cif
1aun.cif
1auo.cif
1aup.cif
1auq.cif
1aur.cif
1aus.cif
1aut.cif
1auu.cif
1auv.cif
1auw.cif
1aux.cif
1auy.cif
1auz.cif
1av1.cif
1av2.cif
1av3.cif
1av4.cif
1av5.cif
1av6.cif
1av7.cif
1av8.cif
1ava.cif
1avb.cif
1avc.cif
1avd.cif
1ave.cif
1avf.cif
1avg.cif
1avh.cif
1avk.cif
1avl.cif
1avm.cif
1avn.cif
1avo.cif
1avp.cif
1avq.cif
1avr.cif
1avs.cif
1avt.cif
1avu.cif
1avv.cif
1avw.cif
1avx.cif
1avy.cif
1avz.cif
1aw0.cif
1aw1.cif
1aw2.cif
1aw3.cif
1aw4.cif
1aw5.cif
1aw6.cif
1aw7.cif
1aw8.cif
1aw9.cif
1awb.cif
1awc.cif
1awd.cif
1awe.cif
1awf.cif
1awh.cif
1awi.cif
1awj.cif
1awo.cif
1awp.cif
1awq.cif
1awr.cif
1aws.cif
1awt.cif
1awu.cif
1awv.cif
1aww.cif
1awx.cif
1awy.cif
1awz.cif
1ax0.cif
1ax1.cif
1ax2.cif
1ax3.cif
1ax4.cif
1ax6.cif
1ax7.cif
1ax8.cif
1ax9.cif
1axa.cif
1axb.cif
1axc.cif
1axd.cif
1axe.cif
1axg.cif
1axh.cif
1axi.cif
1axj.cif
1axk.cif
1axl.cif
1axm.cif
1axn.cif
1axo.cif
1axp.cif
1axq.cif
1axr.cif
1axs.cif
1axt.cif
1axu.cif
1axv.cif
1axw.cif
1axx.cif
1axy.cif
1axz.cif
1ay0.cif
1ay1.cif
1ay2.cif
1ay3.cif
1ay4.cif
1ay5.cif
1ay6.cif
1ay7.cif
1ay8.cif
1ay9.cif
1aya.cif
1ayb.cif
1ayc.cif
1ayd.cif
1aye.cif
1ayf.cif
1ayg.cif
1ayi.cif
1ayj.cif
1ayk.cif
1ayl.cif
1aym.cif
1ayn.cif
1ayo.cif
1ayp.cif
1ayr.cif
1ayu.cif
1ayv.cif
1ayw.cif
1ayx.cif
1ayy.cif
1ayz.cif
1az0.cif
1az1.cif
1az2.cif
1az3.cif
1az4.cif
1az5.cif
1az6.cif
1az8.cif
1azb.cif
1azc.cif
1azd.cif
1aze.cif
1azf.cif
1azg.cif
1azh.cif
1azi.cif
1azj.cif
1azk.cif
1azl.cif
1azm.cif
1azn.cif
1azo.cif
1azp.cif
1azq.cif
1azr.cif
1azs.cif
1azt.cif
1azu.cif
1azv.cif
1azw.cif
1azx.cif
1azy.cif
1azz.cif
1b00.cif
1b01.cif
1b02.cif
1b03.cif
1b04.cif
1b05.cif
1b06.cif
1b07.cif
1b08.cif
1b09.cif
1b0a.cif
1b0b.cif
1b0c.cif
1b0d.cif
1b0e.cif
1b0f.cif
1b0g.cif
1b0h.cif
1b0i.cif
1b0j.cif
1b0k.cif
1b0l.cif
1b0m.cif
1b0n.cif
1b0o.cif
1b0p.cif
1b0q.cif
1b0r.cif
1b0s.cif
1b0t.cif
1b0u.cif
1b0v.cif
1b0w.cif
1b0x.cif
1b0y.cif
1b0z.cif
1b10.cif
1b11.cif
1b12.cif
1b13.cif
1b14.cif
1b15.cif
1b16.cif
1b17.cif
1b18.cif
1b19.cif
1b1a.cif
1b1b.cif
1b1c.cif
1b1e.cif
1b1g.cif
1b1h.cif
1b1i.cif
1b1j.cif
1b1u.cif
1b1v.cif
1b1x.cif
1b1y.cif
1b1z.cif
1b20.cif
1b21.cif
1b22.cif
1b23.cif
1b24.cif
1b25.cif
1b26.cif
1b27.cif
1b28.cif
1b2a.cif
1b2b.cif
1b2c.cif
1b2d.cif
1b2e.cif
1b2f.cif
1b2g.cif
1b2h.cif
1b2i.cif
1b2j.cif
1b2k.cif
1b2l.cif
1b2m.cif
1b2o.cif
1b2p.cif
1b2r.cif
1b2s.cif
1b2t.cif
1b2u.cif
1b2v.cif
1b2w.cif
1b2x.cif
1b2y.cif
1b2z.cif
1b30.cif
1b31.cif
1b32.cif
1b33.cif
1b34.cif
1b35.cif
1b36.cif
1b37.cif
1b38.cif
1b39.cif
1b3a.cif
1b3b.cif
1b3c.cif
1b3d.cif
1b3e.cif
1b3f.cif
1b3g.cif
1b3h.cif
1b3i.cif
1b3j.cif
1b3k.cif
1b3l.cif
1b3n.cif
1b3o.cif
1b3p.cif
1b3q.cif
1b3r.cif
1b3s.cif
1b3t.cif
1b3u.cif
1b3v.cif
1b3w.cif
1b3x.cif
1b3y.cif
1b3z.cif
1b40.cif
1b41.cif
1b42.cif
1b43.cif
1b44.cif
1b45.cif
1b46.cif
1b47.cif
1b48.cif
1b49.cif
1b4a.cif
1b4b.cif
1b4c.cif
1b4d.cif
1b4e.cif
1b4f.cif
1b4g.cif
1b4h.cif
1b4i.cif
1b4j.cif
1b4k.cif
1b4l.cif
1b4m.cif
1b4n.cif
1b4o.cif
1b4p.cif
1b4q.cif
1b4r.cif
1b4s.cif
1b4t.cif
1b4u.cif
1b4v.cif
1b4w.cif
1b4x.cif
1b4y.cif
1b4z.cif
1b50.cif
1b51.cif
1b52.cif
1b53.cif
1b54.cif
1b55.cif
1b56.cif
1b57.cif
1b58.cif
1b59.cif
1b5a.cif
1b5b.cif
1b5d.cif
1b5e.cif
1b5f.cif
1b5g.cif
1b5h.cif
1b5i.cif
1b5j.cif
1b5k.cif
1b5l.cif
1b5m.cif
1b5n.cif
1b5o.cif
1b5p.cif
1b5q.cif
1b5s.cif
1b5t.cif
1b5u.cif
1b5v.cif
1b5w.cif
1b5x.cif
1b5y.cif
1b5z.cif
1b60.cif
1b62.cif
1b63.cif
1b64.cif
1b65.cif
1b66.cif
1b67.cif
1b68.cif
1b69.cif
1b6a.cif
1b6b.cif
1b6c.cif
1b6d.cif
1b6e.cif
1b6f.cif
1b6g.cif
1b6h.cif
1b6i.cif
1b6j.cif
1b6k.cif
1b6l.cif
1b6m.cif
1b6p.cif
1b6q.cif
1b6r.cif
1b6s.cif
1b6t.cif
1b6u.cif
1b6v.cif
1b6w.cif
1b6x.cif
1b6y.cif
1b6z.cif
1b70.cif
1b71.cif
1b72.cif
1b73.cif
1b74.cif
1b75.cif
1b76.cif
1b77.cif
1b78.cif
1b79.cif
1b7a.cif
1b7b.cif
1b7d.cif
1b7e.cif
1b7f.cif
1b7g.cif
1b7h.cif
1b7i.cif
1b7j.cif
1b7k.cif
1b7l.cif
1b7m.cif
1b7n.cif
1b7o.cif
1b7p.cif
1b7q.cif
1b7r.cif
1b7s.cif
1b7t.cif
1b7u.cif
1b7v.cif
1b7x.cif
1b7y.cif
1b7z.cif
1b80.cif
1b82.cif
1b85.cif
1b86.cif
1b87.cif
1b88.cif
1b89.cif
1b8a.cif
1b8c.cif
1b8d.cif
1b8e.cif
1b8f.cif
1b8g.cif
1b8h.cif
1b8i.cif
1b8j.cif
1b8k.cif
1b8l.cif
1b8m.cif
1b8n.cif
1b8o.cif
1b8p.cif
1b8q.cif
1b8r.cif
1b8s.cif
1b8t.cif
1b8u.cif
1b8v.cif
1b8w.cif
1b8x.cif
1b8y.cif
1b8z.cif
1b90.cif
1b92.cif
1b93.cif
1b94.cif
1b95.cif
1b96.cif
1b97.cif
1b98.cif
1b99.cif
1b9a.cif
1b9b.cif
1b9c.cif
1b9d.cif
1b9e.cif
1b9f.cif
1b9g.cif
1b9h.cif
1b9i.cif
1b9j.cif
1b9k.cif
1b9l.cif
1b9m.cif
1b9n.cif
1b9o.cif
1b9p.cif
1b9q.cif
1b9r.cif
1b9s.cif
1b9t.cif
1b9u.cif
1b9v.cif
1b9w.cif
1b9x.cif
1b9y.cif
1b9z.cif
1ba0.cif
1ba1.cif
1ba2.cif
1ba3.cif
1ba4.cif
1ba5.cif
1ba6.cif
1ba7.cif
1ba8.cif
1ba9.cif
1bab.cif
1bae.cif
1baf.cif
1bag.cif
1bah.cif
1bai.cif
1baj.cif
1bak.cif
1bal.cif
1bam.cif
1ban.cif
1bao.cif
1bap.cif
1bar.cif
1bas.cif
1bau.cif
1bav.cif
1baw.cif
1bax.cif
1bay.cif
1baz.cif
1bb0.cif
1bb1.cif
1bb3.cif
1bb4.cif
1bb5.cif
1bb6.cif
1bb7.cif
1bb8.cif
1bb9.cif
1bba.cif
1bbb.cif
1bbc.cif
1bbd.cif
1bbg.cif
1bbh.cif
1bbi.cif
1bbj.cif
1bbl.cif
1bbn.cif
1bbo.cif
1bbp.cif
1bbr.cif
1bbs.cif
1bbt.cif
1bbu.cif
1bbw.cif
1bbx.cif
1bby.cif
1bbz.cif
1bc0.cif
1bc1.cif
1bc2.cif
1bc3.cif
1bc4.cif
1bc5.cif
1bc6.cif
1bc7.cif
1bc8.cif
1bc9.cif
1bcb.cif
1bcc.cif
1bcd.cif
1bce.cif
1bcf.cif
1bcg.cif
1bch.cif
1bci.cif
1bcj.cif
1bck.cif
1bcm.cif
1bcn.cif
1bco.cif
1bcp.cif
1bcr.cif
1bcs.cif
1bct.cif
1bcu.cif
1bcv.cif
1bcw.cif
1bcx.cif
1bcy.cif
1bcz.cif
1bd0.cif
1bd1.cif
1bd2.cif
1bd3.cif
1bd4.cif
1bd6.cif
1bd7.cif
1bd8.cif
1bd9.cif
1bda.cif
1bdb.cif
1bdc.cif
1bdd.cif
1bde.cif
1bdf.cif
1bdg.cif
1bdh.cif
1bdi.cif
1bdj.cif
1bdk.cif
1bdl.cif
1bdm.cif
1bdn.cif
1bdo.cif
1bdq.cif
1bdr.cif
1bds.cif
1bdt.cif
1bdu.cif
1bdv.cif
1bdw.cif
1bdx.cif
1bdy.cif
1bdz.cif
1be0.cif
1be1.cif
1be2.cif
1be3.cif
1be4.cif
1be5.cif
1be6.cif
1be7.cif
1be8.cif
1be9.cif
1bea.cif
1beb.cif
1bec.cif
1bed.cif
1bee.cif
1beg.cif
1beh.cif
1bei.cif
1bej.cif
1bek.cif
1bel.cif
1bem.cif
1ben.cif
1beo.cif
1bep.cif
1beq.cif
1bes.cif
1bet.cif
1beu.cif
1bev.cif
1bex.cif
1bey.cif
1bez.cif
1bf0.cif
1bf2.cif
1bf3.cif
1bf4.cif
1bf5.cif
1bf6.cif
1bf8.cif
1bf9.cif
1bfa.cif
1bfb.cif
1bfc.cif
1bfd.cif
1bfe.cif
1bff.cif
1bfg.cif
1bfi.cif
1bfj.cif
1bfk.cif
1bfm.cif
1bfn.cif
1bfo.cif
1bfp.cif
1bfr.cif
1bfs.cif
1bft.cif
1bfu.cif
1bfv.cif
1bfw.cif
1bfx.cif
1bfy.cif
1bfz.cif
1bg0.cif
1bg1.cif
1bg2.cif
1bg3.cif
1bg4.cif
1bg5.cif
1bg6.cif
1bg7.cif
1bg8.cif
1bg9.cif
1bga.cif
1bgb.cif
1bgc.cif
1bgd.cif
1bge.cif
1bgf.cif
1bgg.cif
1bgi.cif
1bgj.cif
1bgk.cif
1bgn.cif
1bgo.cif
1bgp.cif
1bgq.cif
1bgs.cif
1bgt.cif
1bgu.cif
1bgv.cif
1bgw.cif
1bgx.cif
1bgy.cif
1bgz.cif
1bh0.cif
1bh1.cif
1bh2.cif
1bh3.cif
1bh4.cif
1bh5.cif
1bh6.cif
1bh7.cif
1bh8.cif
1bh9.cif
1bha.cif
1bhb.cif
1bhc.cif
1bhd.cif
1bhe.cif
1bhf.cif
1bhg.cif
1bhh.cif
1bhi.cif
1bhj.cif
1bhl.cif
1bhm.cif
1bhn.cif
1bho.cif
1bhp.cif
1bhq.cif
1bhr.cif
1bhs.cif
1bht.cif
1bhu.cif
1bhw.cif
1bhx.cif
1bhy.cif
1bhz.cif
1bi0.cif
1bi1.cif
1bi2.cif
1bi3.cif
1bi4.cif
1bi5.cif
1bi6.cif
1bi7.cif
1bi8.cif
1bi9.cif
1bia.cif
1bib.cif
1bic.cif
1bid.cif
1bif.cif
1big.cif
1bih.cif
1bii.cif
1bij.cif
1bik.cif
1bil.cif
1bim.cif
1bin.cif
1bio.cif
1bip.cif
1biq.cif
1bir.cif
1bis.cif
1bit.cif
1biu.cif
1biv.cif
1biw.cif
1bix.cif
1biy.cif
1biz.cif
1bj1.cif
1bj2.cif
1bj3.cif
1bj4.cif
1bj5.cif
1bj6.cif
1bj7.cif
1bj8.cif
1bj9.cif
1bja.cif
1bjb.cif
1bjc.cif
1bjd.cif
1bje.cif
1bjf.cif
1bjg.cif
1bjh.cif
1bji.cif
1bjj.cif
1bjk.cif
1bjm.cif
1bjn.cif
1bjo.cif
1bjp.cif
1bjq.cif
1bjr.cif
1bjt.cif
1bju.cif
1bjv.cif
1bjw.cif
1bjx.cif
1bjz.cif
1bk0.cif
1bk1.cif
1bk2.cif
1bk4.cif
1bk5.cif
1bk6.cif
1bk7.cif
1bk8.cif
1bk9.cif
1bka.cif
1bkb.cif
1bkc.cif
1bkd.cif
1bke.cif
1bkf.cif
1bkg.cif
1bkh.cif
1bkj.cif
1bkl.cif
1bkm.cif
1bkn.cif
1bko.cif
1bkp.cif
1bkr.cif
1bks.cif
1bkt.cif
1bku.cif
1bkv.cif
1bkw.cif
1bkx.cif
1bky.cif
1bkz.cif
1bl0.cif
1bl1.cif
1bl3.cif
1bl4.cif
1bl5.cif
1bl6.cif
1bl7.cif
1bl8.cif
1bl9.cif
1bla.cif
1blb.cif
1blc.cif
1bld.cif
1ble.cif
1blf.cif
1blh.cif
1bli.cif
1blj.cif
1blk.cif
1bll.cif
1bln.cif
1blp.cif
1blq.cif
1blr.cif
1bls.cif
1blu.cif
1blv.cif
1blx.cif
1blz.cif
1bm0.cif
1bm1.cif
1bm2.cif
1bm3.cif
1bm4.cif
1bm5.cif
1bm6.cif
1bm7.cif
1bm8.cif
1bm9.cif
1bma.cif
1bmb.cif
1bmc.cif
1bmd.cif
1bmf.cif
1bmg.cif
1bmk.cif
1bml.cif
1bmm.cif
1bmn.cif
1bmo.cif
1bmp.cif
1bmq.cif
1bmr.cif
1bms.cif
1bmt.cif
1bmv.cif
1bmw.cif
1bmx.cif
1bmz.cif
1bn0.cif
1bn1.cif
1bn3.cif
1bn4.cif
1bn5.cif
1bn6.cif
1bn7.cif
1bn8.cif
1bn9.cif
1bna.cif
1bnb.cif
1bnc.cif
1bnd.cif
1bne.cif
1bnf.cif
1bng.cif
1bni.cif
1bnj.cif
1bnk.cif
1bnl.cif
1bnm.cif
1bnn.cif
1bno.cif
1bnp.cif
1bnq.cif
1bnr.cif
1bns.cif
1bnt.cif
1bnu.cif
1bnv.cif
1bnw.cif
1bnx.cif
1bnz.cif
1bo0.cif
1bo1.cif
1bo4.cif
1bo5.cif
1bo6.cif
1bo7.cif
1bo8.cif
1bo9.cif
1boa.cif
1bob.cif
1boc.cif
1bod.cif
1boe.cif
1bof.cif
1bog.cif
1boh.cif
1boi.cif
1bol.cif
1bom.cif
1bon.cif
1boo.cif
1boq.cif
1bor.cif
1bos.cif
1bot.cif
1bou.cif
1bow.cif
1box.cif
1boy.cif
1boz.cif
1bp0.cif
1bp1.cif
1bp2.cif
1bp3.cif
1bp4.cif
1bp5.cif
1bp6.cif
1bp7.cif
1bp8.cif
1bpb.cif
1bpd.cif
1bpe.cif
1bph.cif
1bpi.cif
1bpj.cif
1bpl.cif
1bpm.cif
1bpn.cif
1bpo.cif
1bpq.cif
1bpr.cif
1bps.cif
1bpt.cif
1bpv.cif
1bpw.cif
1bpx.cif
1bpy.cif
1bpz.cif
1bq0.cif
1bq1.cif
1bq2.cif
1bq3.cif
1bq4.cif
1bq5.cif
1bq6.cif
1bq7.cif
1bq8.cif
1bq9.cif
1bqa.cif
1bqb.cif
1bqc.cif
1bqd.cif
1bqe.cif
1bqf.cif
1bqg.cif
1bqh.cif
1bqi.cif
1bqj.cif
1bqk.cif
1bql.cif
1bqm.cif
1bqn.cif
1bqo.cif
1bqp.cif
1bqq.cif
1bqr.cif
1bqs.cif
1bqt.cif
1bqu.cif
1bqx.cif
1bqy.cif
1bqz.cif
1br0.cif
1br1.cif
1br2.cif
1br3.cif
1br4.cif
1br5.cif
1br6.cif
1br8.cif
1br9.cif
1bra.cif
1brb.cif
1brc.cif
1brd.cif
1bre.cif
1brf.cif
1brg.cif
1brh.cif
1bri.cif
1brj.cif
1brk.cif
1brl.cif
1brm.cif
1brn.cif
1bro.cif
1brp.cif
1brq.cif
1brr.cif
1brs.cif
1brt.cif
1bru.cif
1brv.cif
1brw.cif
1brx.cif
1bry.cif
1brz.cif
1bs0.cif
1bs1.cif
1bs2.cif
1bs3.cif
1bs4.cif
1bs5.cif
1bs6.cif
1bs7.cif
1bs8.cif
1bs9.cif
1bsa.cif
1bsb.cif
1bsc.cif
1bsd.cif
1bse.cif
1bsf.cif
1bsg.cif
1bsh.cif
1bsi.cif
1bsj.cif
1bsk.cif
1bsl.cif
1bsm.cif
1bsn.cif
1bso.cif
1bsp.cif
1bsq.cif
1bsr.cif
1bss.cif
1bsu.cif
1bsv.cif
1bsw.cif
1bsx.cif
1bsy.cif
1bsz.cif
1bt0.cif
1bt1.cif
1bt2.cif
1bt3.cif
1bt4.cif
1bt5.cif
1bt6.cif
1bt7.cif
1bt8.cif
1bt9.cif
1bta.cif
1btb.cif
1btc.cif
1bte.cif
1btg.cif
1bth.cif
1bti.cif
1btj.cif
1btk.cif
1btl.cif
1btm.cif
1btn.cif
1bto.cif
1btp.cif
1btq.cif
1btr.cif
1bts.cif
1btt.cif
1btu.cif
1btv.cif
1btw.cif
1btx.cif
1bty.cif
1btz.cif
1bu1.cif
1bu2.cif
1bu3.cif
1bu4.cif
1bu5.cif
1bu6.cif
1bu7.cif
1bu8.cif
1bu9.cif
1bua.cif
1bub.cif
1buc.cif
1bud.cif
1bue.cif
1buf.cif
1bug.cif
1buh.cif
1bui.cif
1buj.cif
1bul.cif
1bun.cif
1buo.cif
1bup.cif
1buq.cif
1bus.cif
1but.cif
1buu.cif
1buv.cif
1buw.cif
1bux.cif
1buy.cif
1buz.cif
1bv1.cif
1bv2.cif
1bv3.cif
1bv4.cif
1bv7.cif
1bv8.cif
1bv9.cif
1bva.cif
1bvb.cif
1bvc.cif
1bvd.cif
1bve.cif
1bvg.cif
1bvh.cif
1bvi.cif
1bvj.cif
1bvk.cif
1bvl.cif
1bvm.cif
1bvn.cif
1bvo.cif
1bvp.cif
1bvq.cif
1bvr.cif
1bvt.cif
1bvu.cif
1bvv.cif
1bvw.cif
1bvx.cif
1bvy.cif
1bvz.cif
1bw0.cif
1bw3.cif
1bw4.cif
1bw5.cif
1bw6.cif
1bw7.cif
1bw8.cif
1bw9.cif
1bwa.cif
1bwb.cif
1bwc.cif
1bwd.cif
1bwe.cif
1bwf.cif
1bwg.cif
1bwh.cif
1bwi.cif
1bwj.cif
1bwk.cif
1bwl.cif
1bwm.cif
1bwn.cif
1bwo.cif
1bwp.cif
1bwq.cif
1bwr.cif
1bws.cif
1bwt.cif
1bwu.cif
1bwv.cif
1bww.cif
1bwx.cif
1bwy.cif
1bwz.cif
1bx0.cif
1bx1.cif
1bx2.cif
1bx3.cif
1bx4.cif
1bx5.cif
1bx6.cif
1bx7.cif
1bx8.cif
1bx9.cif
1bxa.cif
1bxb.cif
1bxc.cif
1bxd.cif
1bxe.cif
1bxg.cif
1bxh.cif
1bxi.cif
1bxk.cif
1bxl.cif
1bxm.cif
1bxn.cif
1bxo.cif
1bxp.cif
1bxq.cif
1bxr.cif
1bxs.cif
1bxt.cif
1bxu.cif
1bxv.cif
1bxw.cif
1bxx.cif
1bxy.cif
1bxz.cif
1by0.cif
1by1.cif
1by2.cif
1by3.cif
1by4.cif
1by5.cif
1by6.cif
1by7.cif
1by8.cif
1by9.cif
1bya.cif
1byb.cif
1byc.cif
1byd.cif
1bye.cif
1byf.cif
1byg.cif
1byh.cif
1byi.cif
1byj.cif
1byl.cif
1bym.cif
1byn.cif
1byo.cif
1byp.cif
1byq.cif
1byr.cif
1bys.cif
1byu.cif
1byv.cif
1byw.cif
1byx.cif
1byy.cif
1byz.cif
1bz0.cif
1bz1.cif
1bz2.cif
1bz3.cif
1bz4.cif
1bz5.cif
1bz6.cif
1bz7.cif
1bz8.cif
1bz9.cif
1bza.cif
1bzb.cif
1bzc.cif
1bzd.cif
1bze.cif
1bzf.cif
1bzg.cif
1bzh.cif
1bzj.cif
1bzk.cif
1bzl.cif
1bzm.cif
1bzo.cif
1bzp.cif
1bzq.cif
1bzr.cif
1bzs.cif
1bzt.cif
1bzu.cif
1bzv.cif
1bzw.cif
1bzx.cif
1bzy.cif
1bzz.cif
1c01.cif
1c02.cif
1c03.cif
1c04.cif
1c05.cif
1c06.cif
1c07.cif
1c08.cif
1c09.cif
1c0a.cif
1c0b.cif
1c0c.cif
1c0e.cif
1c0f.cif
1c0g.cif
1c0i.cif
1c0k.cif
1c0l.cif
1c0m.cif
1c0n.cif
1c0o.cif
1c0p.cif
1c0q.cif
1c0r.cif
1c0t.cif
1c0u.cif
1c0v.cif
1c0w.cif
1c0y.cif
1c10.cif
1c11.cif
1c12.cif
1c14.cif
1c15.cif
1c16.cif
1c17.cif
1c1a.cif
1c1b.cif
1c1c.cif
1c1d.cif
1c1e.cif
1c1f.cif
1c1g.cif
1c1h.cif
1c1j.cif
1c1k.cif
1c1l.cif
1c1m.cif
1c1n.cif
1c1o.cif
1c1p.cif
1c1q.cif
1c1r.cif
1c1s.cif
1c1t.cif
1c1u.cif
1c1v.cif
1c1w.cif
1c1x.cif
1c1y.cif
1c1z.cif
1c20.cif
1c21.cif
1c22.cif
1c23.cif
1c24.cif
1c25.cif
1c26.cif
1c27.cif
1c28.cif
1c29.cif
1c2a.cif
1c2b.cif
1c2d.cif
1c2e.cif
1c2f.cif
1c2g.cif
1c2h.cif
1c2i.cif
1c2j.cif
1c2k.cif
1c2l.cif
1c2m.cif
1c2n.cif
1c2o.cif
1c2p.cif
1c2q.cif
1c2r.cif
1c2t.cif
1c2u.cif
1c2w.cif
1c2x.cif
1c2y.cif
1c30.cif
1c32.cif
1c34.cif
1c35.cif
1c38.cif
1c39.cif
1c3a.cif
1c3b.cif
1c3c.cif
1c3d.cif
1c3e.cif
1c3f.cif
1c3g.cif
1c3h.cif
1c3i.cif
1c3j.cif
1c3k.cif
1c3l.cif
1c3m.cif
1c3n.cif
1c3o.cif
1c3p.cif
1c3q.cif
1c3r.cif
1c3s.cif
1c3t.cif
1c3u.cif
1c3v.cif
1c3w.cif
1c3x.cif
1c3y.cif
1c3z.cif
1c40.cif
1c41.cif
1c43.cif
1c44.cif
1c45.cif
1c46.cif
1c47.cif
1c48.cif
1c49.cif
1c4a.cif
1c4b.cif
1c4c.cif
1c4d.cif
1c4e.cif
1c4f.cif
1c4g.cif
1c4k.cif
1c4l.cif
1c4o.cif
1c4p.cif
1c4q.cif
1c4r.cif
1c4s.cif
1c4t.cif
1c4u.cif
1c4v.cif
1c4w.cif
1c4x.cif
1c4y.cif
1c4z.cif
1c50.cif
1c51.cif
1c52.cif
1c53.cif
1c54.cif
1c55.cif
1c56.cif
1c57.cif
1c58.cif
1c5a.cif
1c5b.cif
1c5c.cif
1c5d.cif
1c5e.cif
1c5f.cif
1c5g.cif
1c5h.cif
1c5i.cif
1c5k.cif
1c5l.cif
1c5m.cif
1c5n.cif
1c5o.cif
1c5p.cif
1c5q.cif
1c5r.cif
1c5s.cif
1c5t.cif
1c5u.cif
1c5v.cif
1c5w.cif
1c5x.cif
1c5y.cif
1c5z.cif
1c60.cif
1c61.cif
1c62.cif
1c63.cif
1c64.cif
1c65.cif
1c66.cif
1c67.cif
1c68.cif
1c69.cif
1c6a.cif
1c6b.cif
1c6c.cif
1c6d.cif
1c6e.cif
1c6f.cif
1c6g.cif
1c6h.cif
1c6i.cif
1c6j.cif
1c6k.cif
1c6l.cif
1c6m.cif
1c6n.cif
1c6o.cif
1c6p.cif
1c6q.cif
1c6r.cif
1c6s.cif
1c6t.cif
1c6v.cif
1c6w.cif
1c6x.cif
1c6y.cif
1c6z.cif
1c70.cif
1c72.cif
1c74.cif
1c75.cif
1c76.cif
1c77.cif
1c78.cif
1c79.cif
1c7b.cif
1c7c.cif
1c7d.cif
1c7e.cif
1c7f.cif
1c7g.cif
1c7h.cif
1c7i.cif
1c7j.cif
1c7k.cif
1c7m.cif
1c7n.cif
1c7o.cif
1c7p.cif
1c7q.cif
1c7r.cif
1c7s.cif
1c7t.cif
1c7u.cif
1c7v.cif
1c7w.cif
1c7y.cif
1c7z.cif
1c80.cif
1c81.cif
1c82.cif
1c83.cif
1c84.cif
1c85.cif
1c86.cif
1c87.cif
1c88.cif
1c89.cif
1c8a.cif
1c8b.cif
1c8c.cif
1c8d.cif
1c8e.cif
1c8f.cif
1c8g.cif
1c8h.cif
1c8i.cif
1c8j.cif
1c8k.cif
1c8l.cif
1c8m.cif
1c8n.cif
1c8o.cif
1c8p.cif
1c8q.cif
1c8r.cif
1c8s.cif
1c8t.cif
1c8u.cif
1c8v.cif
1c8w.cif
1c8x.cif
1c8y.cif
1c8z.cif
1c90.cif
1c91.cif
1c92.cif
1c93.cif
1c94.cif
1c95.cif
1c96.cif
1c97.cif
1c98.cif
1c99.cif
1c9a.cif
1c9b.cif
1c9c.cif
1c9d.cif
1c9e.cif
1c9f.cif
1c9h.cif
1c9i.cif
1c9j.cif
1c9k.cif
1c9l.cif
1c9m.cif
1c9n.cif
1c9o.cif
1c9p.cif
1c9q.cif
1c9s.cif
1c9t.cif
1c9u.cif
1c9v.cif
1c9w.cif
1c9x.cif
1c9y.cif
1c9z.cif
1ca0.cif
1ca1.cif
1ca2.cif
1ca3.cif
1ca4.cif
1ca5.cif
1ca6.cif
1ca7.cif
1ca8.cif
1ca9.cif
1caa.cif
1cad.cif
1cag.cif
1cah.cif
1cai.cif
1caj.cif
1cak.cif
1cal.cif
1cam.cif
1can.cif
1cao.cif
1cap.cif
1caq.cif
1car.cif
1cau.cif
1cav.cif
1caw.cif
1cax.cif
1cay.cif
1caz.cif
1cb0.cif
1cb1.cif
1cb2.cif
1cb3.cif
1cb4.cif
1cb5.cif
1cb6.cif
1cb7.cif
1cb8.cif
1cb9.cif
1cbf.cif
1cbg.cif
1cbh.cif
1cbi.cif
1cbj.cif
1cbk.cif
1cbl.cif
1cbm.cif
1cbn.cif
1cbo.cif
1cbq.cif
1cbr.cif
1cbs.cif
1cbu.cif
1cbv.cif
1cbw.cif
1cbx.cif
1cby.cif
1cc0.cif
1cc1.cif
1cc2.cif
1cc3.cif
1cc4.cif
1cc5.cif
1cc6.cif
1cc7.cif
1cc8.cif
1cca.cif
1ccb.cif
1ccc.cif
1ccd.cif
1cce.cif
1ccf.cif
1ccg.cif
1cch.cif
1cci.cif
1ccj.cif
1cck.cif
1ccl.cif
1ccm.cif
1ccn.cif
1ccp.cif
1ccq.cif
1ccr.cif
1ccs.cif
1cct.cif
1ccu.cif
1ccv.cif
1ccw.cif
1ccz.cif
1cd0.cif
1cd1.cif
1cd2.cif
1cd3.cif
1cd5.cif
1cd8.cif
1cd9.cif
1cdb.cif
1cdc.cif
1cdd.cif
1cde.cif
1cdg.cif
1cdh.cif
1cdi.cif
1cdj.cif
1cdk.cif
1cdl.cif
1cdm.cif
1cdn.cif
1cdo.cif
1cdp.cif
1cdq.cif
1cdr.cif
1cds.cif
1cdt.cif
1cdu.cif
1cdw.cif
1cdy.cif
1cdz.cif
1ce0.cif
1ce1.cif
1ce2.cif
1ce3.cif
1ce4.cif
1ce5.cif
1ce6.cif
1ce7.cif
1ce8.cif
1ce9.cif
1cea.cif
1ceb.cif
1cec.cif
1ced.cif
1cee.cif
1cef.cif
1ceg.cif
1ceh.cif
1cei.cif
1cej.cif
1cek.cif
1cel.cif
1cem.cif
1cen.cif
1ceo.cif
1ceq.cif
1cer.cif
1ces.cif
1cet.cif
1ceu.cif
1cev.cif
1cew.cif
1cex.cif
1cey.cif
1cez.cif
1cf0.cif
1cf1.cif
1cf2.cif
1cf3.cif
1cf4.cif
1cf5.cif
1cf7.cif
1cf8.cif
1cf9.cif
1cfa.cif
1cfb.cif
1cfc.cif
1cfd.cif
1cfe.cif
1cff.cif
1cfg.cif
1cfh.cif
1cfi.cif
1cfj.cif
1cfl.cif
1cfm.cif
1cfn.cif
1cfp.cif
1cfq.cif
1cfr.cif
1cfs.cif
1cft.cif
1cfv.cif
1cfw.cif
1cfy.cif
1cfz.cif
1cg0.cif
1cg1.cif
1cg2.cif
1cg3.cif
1cg4.cif
1cg5.cif
1cg6.cif
1cg7.cif
1cg8.cif
1cg9.cif
1cgc.cif
1cgd.cif
1cge.cif
1cgf.cif
1cgh.cif
1cgi.cif
1cgj.cif
1cgk.cif
1cgl.cif
1cgm.cif
1cgn.cif
1cgo.cif
1cgp.cif
1cgq.cif
1cgs.cif
1cgt.cif
1cgu.cif
1cgv.cif
1cgw.cif
1cgx.cif
1cgy.cif
1cgz.cif
1ch0.cif
1ch1.cif
1ch2.cif
1ch3.cif
1ch4.cif
1ch5.cif
1ch7.cif
1ch8.cif
1ch9.cif
1chc.cif
1chd.cif
1chg.cif
1chh.cif
1chi.cif
1chj.cif
1chk.cif
1chl.cif
1chm.cif
1chn.cif
1cho.cif
1chp.cif
1chq.cif
1chu.cif
1chv.cif
1chw.cif
1chz.cif
1ci0.cif
1ci1.cif
1ci3.cif
1ci4.cif
1ci5.cif
1ci6.cif
1ci7.cif
1ci8.cif
1ci9.cif
1cia.cif
1cib.cif
1cic.cif
1cid.cif
1cie.cif
1cif.cif
1cig.cif
1cih.cif
1cii.cif
1cij.cif
1cik.cif
1cil.cif
1cim.cif
1cin.cif
1cio.cif
1cip.cif
1ciq.cif
1cir.cif
1cis.cif
1cit.cif
1ciu.cif
1civ.cif
1ciw.cif
1cix.cif
1ciy.cif
1ciz.cif
1cj0.cif
1cj1.cif
1cj2.cif
1cj3.cif
1cj4.cif
1cj5.cif
1cj6.cif
1cj7.cif
1cj8.cif
1cj9.cif
1cja.cif
1cjb.cif
1cjc.cif
1cjd.cif
1cje.cif
1cjf.cif
1cjg.cif
1cjk.cif
1cjl.cif
1cjm.cif
1cjp.cif
1cjq.cif
1cjr.cif
1cjs.cif
1cjt.cif
1cju.cif
1cjv.cif
1cjw.cif
1cjx.cif
1cjy.cif
1ck0.cif
1ck1.cif
1ck2.cif
1ck3.cif
1ck4.cif
1ck6.cif
1ck7.cif
1cka.cif
1ckb.cif
1ckc.cif
1ckd.cif
1cke.cif
1ckf.cif
1ckg.cif
1ckh.cif
1cki.cif
1ckj.cif
1ckk.cif
1ckl.cif
1ckm.cif
1ckn.cif
1cko.cif
1ckp.cif
1ckq.cif
1ckr.cif
1cks.cif
1ckt.cif
1cku.cif
1ckv.cif
1ckw.cif
1ckx.cif
1cky.cif
1ckz.cif
1cl0.cif
1cl1.cif
1cl2.cif
1cl3.cif
1cl4.cif
1cl5.cif
1cl6.cif
1cl7.cif
1cl8.cif
1cla.cif
1clb.cif
1clc.cif
1cld.cif
1cle.cif
1clf.cif
1clh.cif
1cli.cif
1clk.cif
1cll.cif
1clm.cif
1clo.cif
1clp.cif
1clq.cif
1cls.cif
1clu.cif
1clv.cif
1clw.cif
1clx.cif
1cly.cif
1clz.cif
1cm0.cif
1cm1.cif
1cm2.cif
1cm3.cif
1cm4.cif
1cm5.cif
1cm7.cif
1cm8.cif
1cm9.cif
1cma.cif
1cmb.cif
1cmc.cif
1cmf.cif
1cmg.cif
1cmi.cif
1cmj.cif
1cmk.cif
1cml.cif
1cmn.cif
1cmo.cif
1cmp.cif
1cmq.cif
1cmr.cif
1cms.cif
1cmt.cif
1cmu.cif
1cmv.cif
1cmx.cif
1cmy.cif
1cmz.cif
1cn0.cif
1cn1.cif
1cn2.cif
1cn3.cif
1cn4.cif
1cn7.cif
1cnb.cif
1cnc.cif
1cne.cif
1cnf.cif
1cng.cif
1cnh.cif
1cni.cif
1cnj.cif
1cnk.cif
1cnl.cif
1cnm.cif
1cnn.cif
1cno.cif
1cnp.cif
1cnq.cif
1cnr.cif
1cns.cif
1cnt.cif
1cnu.cif
1cnv.cif
1cnw.cif
1cnx.cif
1cny.cif
1cnz.cif
1co0.cif
1co1.cif
1co4.cif
1co6.cif
1co7.cif
1co8.cif
1co9.cif
1coa.cif
1cob.cif
1coc.cif
1cod.cif
1coe.cif
1cof.cif
1coh.cif
1coi.cif
1coj.cif
1cok.cif
1col.cif
1com.cif
1con.cif
1coo.cif
1cop.cif
1cor.cif
1cos.cif
1cot.cif
1cou.cif
1cov.cif
1cow.cif
1coy.cif
1coz.cif
1cp0.cif
1cp2.cif
1cp3.cif
1cp4.cif
1cp5.cif
1cp6.cif
1cp7.cif
1cp8.cif
1cp9.cif
1cpb.cif
1cpc.cif
1cpd.cif
1cpe.cif
1cpf.cif
1cpg.cif
1cph.cif
1cpi.cif
1cpj.cif
1cpm.cif
1cpn.cif
1cpo.cif
1cpq.cif
1cpr.cif
1cps.cif
1cpt.cif
1cpu.cif
1cpw.cif
1cpx.cif
1cpy.cif
1cpz.cif
1cq0.cif
1cq1.cif
1cq2.cif
1cq3.cif
1cq4.cif
1cq5.cif
1cq6.cif
1cq7.cif
1cq8.cif
1cq9.cif
1cqa.cif
1cqd.cif
1cqe.cif
1cqf.cif
1cqg.cif
1cqh.cif
1cqi.cif
1cqj.cif
1cqk.cif
1cql.cif
1cqm.cif
1cqn.cif
1cqo.cif
1cqp.cif
1cqq.cif
1cqr.cif
1cqs.cif
1cqt.cif
1cqu.cif
1cqv.cif
1cqw.cif
1cqx.cif
1cqy.cif
1cqz.cif
1cr0.cif
1cr1.cif
1cr2.cif
1cr3.cif
1cr4.cif
1cr5.cif
1cr6.cif
1cr7.cif
1cr8.cif
1cr9.cif
1cra.cif
1crb.cif
1crc.cif
1cre.cif
1crf.cif
1crg.cif
1crh.cif
1cri.cif
1crj.cif
1crk.cif
1crl.cif
1crm.cif
1crn.cif
1crp.cif
1crq.cif
1crr.cif
1cru.cif
1crw.cif
1crx.cif
1cry.cif
1crz.cif
1cs0.cif
1cs1.cif
1cs2.cif
1cs3.cif
1cs4.cif
1cs6.cif
1cs7.cif
1cs8.cif
1cs9.cif
1csa.cif
1csb.cif
1csc.cif
1cse.cif
1csg.cif
1csh.cif
1csi.cif
1csj.cif
1csk.cif
1csl.cif
1csm.cif
1csn.cif
1cso.cif
1csp.cif
1csq.cif
1csr.cif
1css.cif
1csu.cif
1csv.cif
1csw.cif
1csx.cif
1csy.cif
1csz.cif
1ct0.cif
1ct1.cif
1ct2.cif
1ct4.cif
1ct5.cif
1ct6.cif
1ct8.cif
1ct9.cif
1cta.cif
1ctd.cif
1cte.cif
1ctf.cif
1cti.cif
1ctj.cif
1ctl.cif
1ctm.cif
1ctn.cif
1cto.cif
1ctp.cif
1ctq.cif
1ctr.cif
1cts.cif
1ctt.cif
1ctu.cif
1ctw.cif
1ctx.cif
1cty.cif
1ctz.cif
1cu0.cif
1cu1.cif
1cu2.cif
1cu3.cif
1cu4.cif
1cu5.cif
1cu6.cif
1cua.cif
1cub.cif
1cuc.cif
1cud.cif
1cue.cif
1cuf.cif
1cug.cif
1cuh.cif
1cui.cif
1cuj.cif
1cuk.cif
1cul.cif
1cun.cif
1cuo.cif
1cup.cif
1cuq.cif
1cur.cif
1cus.cif
1cuu.cif
1cuv.cif
1cuw.cif
1cux.cif
1cuy.cif
1cuz.cif
1cv0.cif
1cv1.cif
1cv2.cif
1cv3.cif
1cv4.cif
1cv5.cif
1cv6.cif
1cv7.cif
1cv8.cif
1cv9.cif
1cva.cif
1cvb.cif
1cvc.cif
1cvd.cif
1cve.cif
1cvf.cif
1cvh.cif
1cvi.cif
1cvj.cif
1cvk.cif
1cvl.cif
1cvm.cif
1cvn.cif
1cvo.cif
1cvq.cif
1cvr.cif
1cvs.cif
1cvu.cif
1cvw.cif
1cvx.cif
1cvy.cif
1cvz.cif
1cw0.cif
1cw1.cif
1cw2.cif
1cw3.cif
1cw4.cif
1cw5.cif
1cw6.cif
1cw7.cif
1cw8.cif
1cw9.cif
1cwa.cif
1cwb.cif
1cwc.cif
1cwd.cif
1cwe.cif
1cwf.cif
1cwh.cif
1cwi.cif
1cwj.cif
1cwk.cif
1cwl.cif
1cwm.cif
1cwn.cif
1cwo.cif
1cwp.cif
1cwq.cif
1cwr.cif
1cws.cif
1cwt.cif
1cwu.cif
1cwv.cif
1cww.cif
1cwx.cif
1cwy.cif
1cwz.cif
1cx1.cif
1cx2.cif
1cx3.cif
1cx4.cif
1cx5.cif
1cx6.cif
1cx7.cif
1cx8.cif
1cx9.cif
1cxa.cif
1cxc.cif
1cxe.cif
1cxf.cif
1cxh.cif
1cxi.cif
1cxk.cif
1cxl.cif
1cxn.cif
1cxo.cif
1cxp.cif
1cxq.cif
1cxr.cif
1cxu.cif
1cxv.cif
1cxw.cif
1cxx.cif
1cxy.cif
1cxz.cif
1cy0.cif
1cy1.cif
1cy2.cif
1cy4.cif
1cy5.cif
1cy6.cif
1cy7.cif
1cy8.cif
1cy9.cif
1cya.cif
1cyb.cif
1cyc.cif
1cyd.cif
1cye.cif
1cyf.cif
1cyg.cif
1cyi.cif
1cyj.cif
1cyl.cif
1cyn.cif
1cyo.cif
1cyq.cif
1cyu.cif
1cyv.cif
1cyw.cif
1cyx.cif
1cyy.cif
1cyz.cif
1cz0.cif
1cz1.cif
1cz2.cif
1cz3.cif
1cz4.cif
1cz5.cif
1cz6.cif
1cz7.cif
1cz8.cif
1cz9.cif
1cza.cif
1czb.cif
1czc.cif
1czd.cif
1cze.cif
1czf.cif
1czg.cif
1czh.cif
1czi.cif
1czj.cif
1czk.cif
1czl.cif
1czm.cif
1czn.cif
1czo.cif
1czp.cif
1czq.cif
1czr.cif
1czs.cif
1czt.cif
1czu.cif
1czv.cif
1czw.cif
1czy.cif
1czz.cif
1d00.cif
1d01.cif
1d02.cif
1d03.cif
1d04.cif
1d06.cif
1d07.cif
1d09.cif
1d0a.cif
1d0b.cif
1d0c.cif
1d0d.cif
1d0e.cif
1d0g.cif
1d0h.cif
1d0i.cif
1d0j.cif
1d0k.cif
1d0l.cif
1d0m.cif
1d0n.cif
1d0o.cif
1d0q.cif
1d0r.cif
1d0s.cif
1d0t.cif
1d0u.cif
1d0v.cif
1d0w.cif
1d0x.cif
1d0y.cif
1d0z.cif
1d10.cif
1d11.cif
1d12.cif
1d13.cif
1d14.cif
1d15.cif
1d16.cif
1d17.cif
1d18.cif
1d19.cif
1d1a.cif
1d1b.cif
1d1c.cif
1d1d.cif
1d1e.cif
1d1f.cif
1d1g.cif
1d1h.cif
1d1i.cif
1d1j.cif
1d1k.cif
1d1l.cif
1d1m.cif
1d1n.cif
1d1o.cif
1d1p.cif
1d1q.cif
1d1r.cif
1d1s.cif
1d1t.cif
1d1u.cif
1d1v.cif
1d1w.cif
1d1x.cif
1d1y.cif
1d1z.cif
1d20.cif
1d21.cif
1d22.cif
1d23.cif
1d24.cif
1d26.cif
1d27.cif
1d28.cif
1d29.cif
1d2a.cif
1d2b.cif
1d2c.cif
1d2d.cif
1d2e.cif
1d2f.cif
1d2g.cif
1d2h.cif
1d2i.cif
1d2j.cif
1d2k.cif
1d2l.cif
1d2m.cif
1d2n.cif
1d2o.cif
1d2p.cif
1d2q.cif
1d2r.cif
1d2s.cif
1d2t.cif
1d2u.cif
1d2v.cif
1d2w.cif
1d2y.cif
1d2z.cif
1d30.cif
1d31.cif
1d32.cif
1d33.cif
1d35.cif
1d36.cif
1d37.cif
1d38.cif
1d39.cif
1d3a.cif
1d3b.cif
1d3c.cif
1d3d.cif
1d3e.cif
1d3f.cif
1d3g.cif
1d3h.cif
1d3i.cif
1d3j.cif
1d3k.cif
1d3l.cif
1d3m.cif
1d3n.cif
1d3p.cif
1d3q.cif
1d3r.cif
1d3s.cif
1d3t.cif
1d3u.cif
1d3v.cif
1d3w.cif
1d3x.cif
1d3y.cif
1d3z.cif
1d40.cif
1d41.cif
1d42.cif
1d43.cif
1d44.cif
1d45.cif
1d46.cif
1d48.cif
1d49.cif
1d4a.cif
1d4b.cif
1d4c.cif
1d4d.cif
1d4e.cif
1d4f.cif
1d4h.cif
1d4i.cif
1d4j.cif
1d4k.cif
1d4l.cif
1d4m.cif
1d4n.cif
1d4o.cif
1d4p.cif
1d4r.cif
1d4s.cif
1d4t.cif
1d4u.cif
1d4v.cif
1d4w.cif
1d4x.cif
1d4y.cif
1d4z.cif
1d53.cif
1d54.cif
1d56.cif
1d57.cif
1d58.cif
1d59.cif
1d5a.cif
1d5b.cif
1d5c.cif
1d5d.cif
1d5e.cif
1d5f.cif
1d5g.cif
1d5h.cif
1d5i.cif
1d5j.cif
1d5l.cif
1d5m.cif
1d5n.cif
1d5q.cif
1d5r.cif
1d5s.cif
1d5t.cif
1d5v.cif
1d5w.cif
1d5x.cif
1d5y.cif
1d5z.cif
1d60.cif
1d61.cif
1d62.cif
1d63.cif
1d64.cif
1d65.cif
1d66.cif
1d67.cif
1d68.cif
1d69.cif
1d6a.cif
1d6b.cif
1d6d.cif
1d6e.cif
1d6f.cif
1d6g.cif
1d6h.cif
1d6i.cif
1d6j.cif
1d6k.cif
1d6m.cif
1d6n.cif
1d6o.cif
1d6p.cif
1d6q.cif
1d6r.cif
1d6s.cif
1d6t.cif
1d6u.cif
1d6v.cif
1d6w.cif
1d6x.cif
1d6y.cif
1d6z.cif
1d70.cif
1d75.cif
1d76.cif
1d77.cif
1d78.cif
1d79.cif
1d7a.cif
1d7b.cif
1d7c.cif
1d7d.cif
1d7e.cif
1d7f.cif
1d7h.cif
1d7i.cif
1d7j.cif
1d7k.cif
1d7l.cif
1d7m.cif
1d7n.cif
1d7o.cif
1d7p.cif
1d7q.cif
1d7r.cif
1d7s.cif
1d7t.cif
1d7u.cif
1d7v.cif
1d7w.cif
1d7x.cif
1d7y.cif
1d7z.cif
1d80.cif
1d81.cif
1d82.cif
1d83.cif
1d85.cif
1d86.cif
1d87.cif
1d88.cif
1d89.cif
1d8a.cif
1d8b.cif
1d8c.cif
1d8d.cif
1d8e.cif
1d8f.cif
1d8g.cif
1d8h.cif
1d8i.cif
1d8j.cif
1d8k.cif
1d8l.cif
1d8m.cif
1d8s.cif
1d8t.cif
1d8u.cif
1d8v.cif
1d8w.cif
1d8x.cif
1d8y.cif
1d8z.cif
1d90.cif
1d91.cif
1d92.cif
1d93.cif
1d96.cif
1d97.cif
1d98.cif
1d99.cif
1d9a.cif
1d9c.cif
1d9d.cif
1d9e.cif
1d9f.cif
1d9g.cif
1d9h.cif
1d9i.cif
1d9j.cif
1d9k.cif
1d9l.cif
1d9m.cif
1d9n.cif
1d9o.cif
1d9p.cif
1d9q.cif
1d9r.cif
1d9s.cif
1d9u.cif
1d9v.cif
1d9w.cif
1d9x.cif
1d9y.cif
1d9z.cif
1da0.cif
1da1.cif
1da2.cif
1da3.cif
1da4.cif
1da5.cif
1da9.cif
1daa.cif
1dab.cif
1dad.cif
1dae.cif
1daf.cif
1dag.cif
1dah.cif
1dai.cif
1daj.cif
1dak.cif
1dam.cif
1dan.cif
1dao.cif
1dap.cif
1daq.cif
1dar.cif
1dat.cif
1dau.cif
1dav.cif
1daw.cif
1dax.cif
1day.cif
1daz.cif
1db1.cif
1db2.cif
1db3.cif
1db4.cif
1db5.cif
1db6.cif
1dba.cif
1dbb.cif
1dbd.cif
1dbf.cif
1dbg.cif
1dbh.cif
1dbi.cif
1dbj.cif
1dbk.cif
1dbm.cif
1dbn.cif
1dbo.cif
1dbp.cif
1dbq.cif
1dbr.cif
1dbs.cif
1dbt.cif
1dbu.cif
1dbv.cif
1dbw.cif
1dbx.cif
1dby.cif
1dbz.cif
1dc0.cif
1dc1.cif
1dc2.cif
1dc3.cif
1dc4.cif
1dc5.cif
1dc6.cif
1dc7.cif
1dc8.cif
1dc9.cif
1dca.cif
1dcb.cif
1dcc.cif
1dcd.cif
1dce.cif
1dcf.cif
1dcg.cif
1dch.cif
1dci.cif
1dcj.cif
1dck.cif
1dcl.cif
1dcm.cif
1dcn.cif
1dco.cif
1dcp.cif
1dcq.cif
1dcr.cif
1dcs.cif
1dct.cif
1dcu.cif
1dcv.cif
1dcw.cif
1dcy.cif
1dcz.cif
1dd1.cif
1dd2.cif
1dd3.cif
1dd4.cif
1dd5.cif
1dd6.cif
1dd7.cif
1dd8.cif
1dd9.cif
1ddb.cif
1dde.cif
1ddf.cif
1ddg.cif
1ddh.cif
1ddi.cif
1ddj.cif
1ddk.cif
1ddl.cif
1ddm.cif
1ddn.cif
1ddo.cif
1ddp.cif
1ddr.cif
1dds.cif
1ddt.cif
1ddu.cif
1ddv.cif
1ddw.cif
1ddx.cif
1ddy.cif
1ddz.cif
1de0.cif
1de1.cif
1de2.cif
1de3.cif
1de4.cif
1de5.cif
1de6.cif
1de7.cif
1de8.cif
1de9.cif
1dea.cif
1deb.cif
1dec.cif
1ded.cif
1dee.cif
1def.cif
1deg.cif
1deh.cif
1dei.cif
1dej.cif
1dek.cif
1del.cif
1dem.cif
1den.cif
1deo.cif
1dep.cif
1deq.cif
1det.cif
1deu.cif
1dev.cif
1dew.cif
1dex.cif
1dey.cif
1df0.cif
1df1.cif
1df3.cif
1df4.cif
1df5.cif
1df6.cif
1df7.cif
1df8.cif
1dfa.cif
1dfb.cif
1dfc.cif
1dfd.cif
1dfe.cif
1dff.cif
1dfg.cif
1dfh.cif
1dfi.cif
1dfj.cif
1dfk.cif
1dfl.cif
1dfm.cif
1dfn.cif
1dfo.cif
1dfp.cif
1dfq.cif
1dfs.cif
1dft.cif
1dfu.cif
1dfv.cif
1dfw.cif
1dfx.cif
1dfy.cif
1dfz.cif
1dg0.cif
1dg1.cif
1dg2.cif
1dg3.cif
1dg4.cif
1dg5.cif
1dg6.cif
1dg7.cif
1dg8.cif
1dg9.cif
1dgb.cif
1dgc.cif
1dgd.cif
1dge.cif
1dgf.cif
1dgg.cif
1dgh.cif
1dgi.cif
1dgj.cif
1dgk.cif
1dgl.cif
1dgm.cif
1dgn.cif
1dgo.cif
1dgp.cif
1dgq.cif
1dgr.cif
1dgs.cif
1dgu.cif
1dgv.cif
1dgw.cif
1dgz.cif
1dh3.cif
1dhf.cif
1dhg.cif
1dhh.cif
1dhi.cif
1dhj.cif
1dhk.cif
1dhm.cif
1dhn.cif
1dhp.cif
1dhr.cif
1dhs.cif
1dht.cif
1dhy.cif
1di0.cif
1di1.cif
1di2.cif
1di3.cif
1di4.cif
1di5.cif
1di6.cif
1di7.cif
1di8.cif
1di9.cif
1dia.cif
1dib.cif
1dic.cif
1did.cif
1die.cif
1dif.cif
1dig.cif
1dih.cif
1dii.cif
1dik.cif
1dil.cif
1dim.cif
1din.cif
1dio.cif
1dip.cif
1diq.cif
1dir.cif
1dis.cif
1dit.cif
1diu.cif
1div.cif
1diw.cif
1dix.cif
1diy.cif
1diz.cif
1dj0.cif
1dj1.cif
1dj2.cif
1dj3.cif
1dj5.cif
1dj6.cif
1dj7.cif
1dj8.cif
1dj9.cif
1dja.cif
1djb.cif
1djc.cif
1djd.cif
1dje.cif
1djf.cif
1djg.cif
1djh.cif
1dji.cif
1djl.cif
1djm.cif
1djn.cif
1djo.cif
1djp.cif
1djq.cif
1djr.cif
1djs.cif
1djt.cif
1dju.cif
1djw.cif
1djx.cif
1djy.cif
1djz.cif
1dk0.cif
1dk1.cif
1dk2.cif
1dk3.cif
1dk4.cif
1dk5.cif
1dk6.cif
1dk7.cif
1dk8.cif
1dk9.cif
1dka.cif
1dkc.cif
1dkd.cif
1dke.cif
1dkf.cif
1dkg.cif
1dkh.cif
1dki.cif
1dkj.cif
1dkk.cif
1dkl.cif
1dkm.cif
1dkn.cif
1dko.cif
1dkp.cif
1dkq.cif
1dkr.cif
1dks.cif
1dkt.cif
1dku.cif
1dkw.cif
1dkx.cif
1dky.cif
1dkz.cif
1dl0.cif
1dl2.cif
1dl3.cif
1dl4.cif
1dl5.cif
1dl6.cif
1dl7.cif
1dl8.cif
1dla.cif
1dlb.cif
1dlc.cif
1dle.cif
1dlf.cif
1dlg.cif
1dlh.cif
1dli.cif
1dlj.cif
1dlk.cif
1dll.cif
1dlm.cif
1dlo.cif
1dlp.cif
1dlq.cif
1dlr.cif
1dls.cif
1dlt.cif
1dlu.cif
1dlv.cif
1dlw.cif
1dly.cif
1dlz.cif
1dm0.cif
1dm1.cif
1dm2.cif
1dm3.cif
1dm4.cif
1dm5.cif
1dm6.cif
1dm7.cif
1dm8.cif
1dm9.cif
1dma.cif
1dmb.cif
1dmc.cif
1dmd.cif
1dme.cif
1dmf.cif
1dmg.cif
1dmh.cif
1dmi.cif
1dmj.cif
1dmk.cif
1dml.cif
1dmm.cif
1dmn.cif
1dmo.cif
1dmp.cif
1dmq.cif
1dmr.cif
1dms.cif
1dmt.cif
1dmu.cif
1dmw.cif
1dmx.cif
1dmy.cif
1dmz.cif
1dn0.cif
1dn2.cif
1dn3.cif
1dn4.cif
1dn5.cif
1dn6.cif
1dn8.cif
1dn9.cif
1dna.cif
1dnc.cif
1dne.cif
1dnf.cif
1dng.cif
1dnh.cif
1dnk.cif
1dnl.cif
1dnm.cif
1dno.cif
1dnp.cif
1dns.cif
1dnt.cif
1dnu.cif
1dnv.cif
1dnw.cif
1dnx.cif
1dny.cif
1dnz.cif
1do0.cif
1do1.cif
1do2.cif
1do3.cif
1do4.cif
1do5.cif
1do6.cif
1do7.cif
1do8.cif
1do9.cif
1doa.cif
1dob.cif
1doc.cif
1dod.cif
1doe.cif
1dof.cif
1dog.cif
1doh.cif
1doi.cif
1doj.cif
1dok.cif
1dol.cif
1dom.cif
1don.cif
1doq.cif
1dor.cif
1dos.cif
1dot.cif
1dou.cif
1dov.cif
1dow.cif
1dox.cif
1doy.cif
1doz.cif
1dp0.cif
1dp2.cif
1dp3.cif
1dp4.cif
1dp5.cif
1dp6.cif
1dp7.cif
1dp8.cif
1dp9.cif
1dpb.cif
1dpc.cif
1dpd.cif
1dpe.cif
1dpf.cif
1dpg.cif
1dph.cif
1dpi.cif
1dpj.cif
1dpk.cif
1dpl.cif
1dpm.cif
1dpn.cif
1dpo.cif
1dpp.cif
1dpq.cif
1dpr.cif
1dps.cif
1dpt.cif
1dpu.cif
1dpw.cif
1dpx.cif
1dpy.cif
1dpz.cif
1dq0.cif
1dq1.cif
1dq2.cif
1dq3.cif
1dq4.cif
1dq5.cif
1dq6.cif
1dq7.cif
1dq8.cif
1dq9.cif
1dqa.cif
1dqb.cif
1dqc.cif
1dqd.cif
1dqe.cif
1dqf.cif
1dqg.cif
1dqh.cif
1dqi.cif
1dqj.cif
1dqk.cif
1dql.cif
1dqm.cif
1dqn.cif
1dqo.cif
1dqp.cif
1dqq.cif
1dqr.cif
1dqs.cif
1dqt.cif
1dqu.cif
1dqv.cif
1dqw.cif
1dqx.cif
1dqy.cif
1dqz.cif
1dr0.cif
1dr1.cif
1dr2.cif
1dr3.cif
1dr4.cif
1dr5.cif
1dr6.cif
1dr7.cif
1dr8.cif
1dr9.cif
1dra.cif
1drb.cif
1dre.cif
1drf.cif
1drg.cif
1drh.cif
1drj.cif
1drk.cif
1drm.cif
1drn.cif
1dro.cif
1drr.cif
1drs.cif
1drt.cif
1dru.cif
1drv.cif
1drw.cif
1dry.cif
1drz.cif
1ds0.cif
1ds1.cif
1ds2.cif
1ds3.cif
1ds4.cif
1ds5.cif
1ds6.cif
1ds7.cif
1ds8.cif
1ds9.cif
1dsa.cif
1dsb.cif
1dsc.cif
1dsd.cif
1dse.cif
1dsf.cif
1dsg.cif
1dsi.cif
1dsj.cif
1dsk.cif
1dsl.cif
1dsm.cif
1dsn.cif
1dso.cif
1dsp.cif
1dsq.cif
1dsr.cif
1dss.cif
1dst.cif
1dsu.cif
1dsv.cif
1dsw.cif
1dsx.cif
1dsy.cif
1dsz.cif
1dt0.cif
1dt1.cif
1dt2.cif
1dt3.cif
1dt4.cif
1dt5.cif
1dt6.cif
1dt7.cif
1dt9.cif
1dtc.cif
1dtd.cif
1dte.cif
1dtg.cif
1dth.cif
1dti.cif
1dtj.cif
1dtk.cif
1dtl.cif
1dtm.cif
1dtn.cif
1dto.cif
1dtp.cif
1dtq.cif
1dts.cif
1dtt.cif
1dtu.cif
1dtv.cif
1dtw.cif
1dtx.cif
1dty.cif
1dtz.cif
1du0.cif
1du1.cif
1du2.cif
1du3.cif
1du4.cif
1du5.cif
1du6.cif
1du9.cif
1dua.cif
1dub.cif
1duc.cif
1dud.cif
1due.cif
1duf.cif
1dug.cif
1duh.cif
1dui.cif
1duj.cif
1duk.cif
1dul.cif
1dum.cif
1dun.cif
1duo.cif
1dup.cif
1duq.cif
1dur.cif
1dus.cif
1dut.cif
1duv.cif
1duw.cif
1dux.cif
1duy.cif
1duz.cif
1dv0.cif
1dv1.cif
1dv2.cif
1dv3.cif
1dv4.cif
1dv5.cif
1dv6.cif
1dv7.cif
1dv8.cif
1dv9.cif
1dva.cif
1dvb.cif
1dvc.cif
1dvd.cif
1dve.cif
1dvf.cif
1dvg.cif
1dvh.cif
1dvi.cif
1dvj.cif
1dvk.cif
1dvl.cif
1dvm.cif
1dvn.cif
1dvo.cif
1dvp.cif
1dvq.cif
1dvr.cif
1dvs.cif
1dvt.cif
1dvu.cif
1dvv.cif
1dvw.cif
1dvx.cif
1dvy.cif
1dvz.cif
1dw0.cif
1dw1.cif
1dw2.cif
1dw3.cif
1dw4.cif
1dw5.cif
1dw6.cif
1dw9.cif
1dwa.cif
1dwb.cif
1dwc.cif
1dwd.cif
1dwe.cif
1dwf.cif
1dwg.cif
1dwh.cif
1dwi.cif
1dwj.cif
1dwk.cif
1dwl.cif
1dwm.cif
1dwn.cif
1dwo.cif
1dwp.cif
1dwq.cif
1dwr.cif
1dws.cif
1dwt.cif
1dwu.cif
1dwv.cif
1dww.cif
1dwx.cif
1dwy.cif
1dwz.cif
1dx0.cif
1dx1.cif
1dx4.cif
1dx5.cif
1dx6.cif
1dx7.cif
1dx8.cif
1dx9.cif
1dxa.cif
1dxc.cif
1dxd.cif
1dxe.cif
1dxf.cif
1dxg.cif
1dxh.cif
1dxi.cif
1dxj.cif
1dxk.cif
1dxl.cif
1dxm.cif
1dxn.cif
1dxo.cif
1dxp.cif
1dxq.cif
1dxr.cif
1dxs.cif
1dxt.cif
1dxu.cif
1dxv.cif
1dxw.cif
1dxx.cif
1dxy.cif
1dxz.cif
1dy0.cif
1dy1.cif
1dy2.cif
1dy3.cif
1dy4.cif
1dy5.cif
1dy6.cif
1dy7.cif
1dy8.cif
1dy9.cif
1dya.cif
1dyb.cif
1dyc.cif
1dyd.cif
1dye.cif
1dyf.cif
1dyg.cif
1dyh.cif
1dyi.cif
1dyj.cif
1dyk.cif
1dyl.cif
1dym.cif
1dyn.cif
1dyo.cif
1dyp.cif
1dyq.cif
1dyr.cif
1dys.cif
1dyt.cif
1dyu.cif
1dyw.cif
1dyz.cif
1dz0.cif
1dz1.cif
1dz3.cif
1dz4.cif
1dz5.cif
1dz6.cif
1dz7.cif
1dz8.cif
1dz9.cif
1dza.cif
1dzb.cif
1dzc.cif
1dzd.cif
1dze.cif
1dzf.cif
1dzg.cif
1dzh.cif
1dzi.cif
1dzj.cif
1dzk.cif
1dzl.cif
1dzm.cif
1dzn.cif
1dzo.cif
1dzp.cif
1dzq.cif
1dzr.cif
1dzt.cif
1dzu.cif
1dzv.cif
1dzw.cif
1dzx.cif
1dzy.cif
1dzz.cif
1e00.cif
1e02.cif
1e03.cif
1e04.cif
1e05.cif
1e06.cif
1e07.cif
1e08.cif
1e09.cif
1e0a.cif
1e0b.cif
1e0c.cif
1e0d.cif
1e0e.cif
1e0f.cif
1e0g.cif
1e0h.cif
1e0j.cif
1e0k.cif
1e0l.cif
1e0m.cif
1e0n.cif
1e0o.cif
1e0p.cif
1e0q.cif
1e0r.cif
1e0s.cif
1e0t.cif
1e0u.cif
1e0v.cif
1e0w.cif
1e0x.cif
1e0y.cif
1e0z.cif
1e10.cif
1e12.cif
1e14.cif
1e15.cif
1e17.cif
1e18.cif
1e19.cif
1e1a.cif
1e1c.cif
1e1d.cif
1e1e.cif
1e1f.cif
1e1g.cif
1e1h.cif
1e1j.cif
1e1k.cif
1e1l.cif
1e1m.cif
1e1n.cif
1e1o.cif
1e1p.cif
1e1q.cif
1e1r.cif
1e1s.cif
1e1t.cif
1e1u.cif
1e1v.cif
1e1w.cif
1e1x.cif
1e1y.cif
1e1z.cif
1e20.cif
1e21.cif
1e22.cif
1e24.cif
1e25.cif
1e26.cif
1e27.cif
1e28.cif
1e29.cif
1e2a.cif
1e2b.cif
1e2d.cif
1e2e.cif
1e2f.cif
1e2g.cif
1e2h.cif
1e2i.cif
1e2j.cif
1e2k.cif
1e2l.cif
1e2m.cif
1e2n.cif
1e2o.cif
1e2p.cif
1e2q.cif
1e2r.cif
1e2s.cif
1e2t.cif
1e2u.cif
1e2v.cif
1e2w.cif
1e2x.cif
1e2y.cif
1e2z.cif
1e30.cif
1e31.cif
1e32.cif
1e33.cif
1e34.cif
1e35.cif
1e36.cif
1e37.cif
1e38.cif
1e39.cif
1e3a.cif
1e3b.cif
1e3c.cif
1e3d.cif
1e3e.cif
1e3f.cif
1e3g.cif
1e3h.cif
1e3i.cif
1e3j.cif
1e3k.cif
1e3l.cif
1e3m.cif
1e3o.cif
1e3p.cif
1e3q.cif
1e3r.cif
1e3s.cif
1e3t.cif
1e3u.cif
1e3v.cif
1e3w.cif
1e3x.cif
1e3y.cif
1e3z.cif
1e40.cif
1e41.cif
1e42.cif
1e43.cif
1e44.cif
1e46.cif
1e47.cif
1e48.cif
1e49.cif
1e4a.cif
1e4b.cif
1e4c.cif
1e4d.cif
1e4e.cif
1e4f.cif
1e4g.cif
1e4h.cif
1e4i.cif
1e4j.cif
1e4k.cif
1e4l.cif
1e4m.cif
1e4n.cif
1e4o.cif
1e4p.cif
1e4q.cif
1e4r.cif
1e4s.cif
1e4t.cif
1e4u.cif
1e4v.cif
1e4w.cif
1e4x.cif
1e4y.cif
1e50.cif
1e51.cif
1e52.cif
1e54.cif
1e55.cif
1e56.cif
1e57.cif
1e58.cif
1e59.cif
1e5a.cif
1e5b.cif
1e5c.cif
1e5d.cif
1e5e.cif
1e5f.cif
1e5g.cif
1e5h.cif
1e5i.cif
1e5j.cif
1e5k.cif
1e5l.cif
1e5m.cif
1e5n.cif
1e5o.cif
1e5p.cif
1e5q.cif
1e5r.cif
1e5s.cif
1e5t.cif
1e5u.cif
1e5v.cif
1e5w.cif
1e5x.cif
1e5y.cif
1e5z.cif
1e60.cif
1e61.cif
1e62.cif
1e63.cif
1e64.cif
1e65.cif
1e66.cif
1e67.cif
1e68.cif
1e69.cif
1e6a.cif
1e6b.cif
1e6c.cif
1e6d.cif
1e6e.cif
1e6f.cif
1e6g.cif
1e6h.cif
1e6i.cif
1e6j.cif
1e6k.cif
1e6l.cif
1e6m.cif
1e6n.cif
1e6o.cif
1e6p.cif
1e6q.cif
1e6r.cif
1e6s.cif
1e6u.cif
1e6v.cif
1e6w.cif
1e6x.cif
1e6y.cif
1e6z.cif
1e70.cif
1e71.cif
1e72.cif
1e73.cif
1e74.cif
1e75.cif
1e76.cif
1e77.cif
1e78.cif
1e79.cif
1e7a.cif
1e7b.cif
1e7c.cif
1e7d.cif
1e7e.cif
1e7f.cif
1e7g.cif
1e7h.cif
1e7i.cif
1e7j.cif
1e7k.cif
1e7l.cif
1e7m.cif
1e7n.cif
1e7o.cif
1e7p.cif
1e7q.cif
1e7r.cif
1e7s.cif
1e7u.cif
1e7v.cif
1e7w.cif
1e7y.cif
1e7z.cif
1e80.cif
1e81.cif
1e82.cif
1e83.cif
1e84.cif
1e85.cif
1e86.cif
1e87.cif
1e88.cif
1e89.cif
1e8a.cif
1e8b.cif
1e8c.cif
1e8d.cif
1e8e.cif
1e8f.cif
1e8g.cif
1e8h.cif
1e8i.cif
1e8j.cif
1e8k.cif
1e8l.cif
1e8m.cif
1e8n.cif
1e8o.cif
1e8p.cif
1e8q.cif
1e8r.cif
1e8s.cif
1e8t.cif
1e8u.cif
1e8v.cif
1e8w.cif
1e8x.cif
1e8y.cif
1e8z.cif
1e90.cif
1e91.cif
1e92.cif
1e93.cif
1e94.cif
1e95.cif
1e96.cif
1e97.cif
1e98.cif
1e99.cif
1e9a.cif
1e9b.cif
1e9c.cif
1e9d.cif
1e9e.cif
1e9f.cif
1e9g.cif
1e9h.cif
1e9i.cif
1e9j.cif
1e9k.cif
1e9l.cif
1e9m.cif
1e9n.cif
1e9o.cif
1e9p.cif
1e9q.cif
1e9r.cif
1e9s.cif
1e9t.cif
1e9v.cif
1e9w.cif
1e9x.cif
1e9y.cif
1e9z.cif
1ea0.cif
1ea1.cif
1ea2.cif
1ea3.cif
1ea4.cif
1ea5.cif
1ea6.cif
1ea7.cif
1ea8.cif
1ea9.cif
1eaa.cif
1eab.cif
1eac.cif
1ead.cif
1eae.cif
1eaf.cif
1eag.cif
1eah.cif
1eai.cif
1eaj.cif
1eak.cif
1eal.cif
1eam.cif
1ean.cif
1eao.cif
1eap.cif
1eaq.cif
1ear.cif
1eas.cif
1eat.cif
1eau.cif
1eav.cif
1eaw.cif
1eax.cif
1eay.cif
1eaz.cif
1eb0.cif
1eb1.cif
1eb2.cif
1eb3.cif
1eb4.cif
1eb6.cif
1eb7.cif
1eb8.cif
1eb9.cif
1eba.cif
1ebb.cif
1ebc.cif
1ebd.cif
1ebe.cif
1ebf.cif
1ebg.cif
1ebh.cif
1ebk.cif
1ebl.cif
1ebm.cif
1ebo.cif
1ebp.cif
1ebq.cif
1ebr.cif
1ebs.cif
1ebt.cif
1ebu.cif
1ebv.cif
1ebw.cif
1eby.cif
1ebz.cif
1ec0.cif
1ec1.cif
1ec2.cif
1ec3.cif
1ec4.cif
1ec5.cif
1ec6.cif
1ec7.cif
1ec8.cif
1ec9.cif
1eca.cif
1ecb.cif
1ecc.cif
1ecd.cif
1ece.cif
1ecf.cif
1ecg.cif
1eci.cif
1ecj.cif
1ecl.cif
1ecm.cif
1ecn.cif
1eco.cif
1ecp.cif
1ecq.cif
1ecr.cif
1ecs.cif
1ecu.cif
1ecv.cif
1ecw.cif
1ecx.cif
1ecy.cif
1ecz.cif
1ed0.cif
1ed1.cif
1ed3.cif
1ed4.cif
1ed5.cif
1ed6.cif
1ed7.cif
1ed8.cif
1ed9.cif
1edb.cif
1edd.cif
1ede.cif
1edg.cif
1edh.cif
1edi.cif
1edj.cif
1edk.cif
1edl.cif
1edm.cif
1edn.cif
1edo.cif
1edp.cif
1edq.cif
1edr.cif
1eds.cif
1edt.cif
1edu.cif
1edv.cif
1edw.cif
1edx.cif
1edy.cif
1edz.cif
1ee0.cif
1ee1.cif
1ee2.cif
1ee3.cif
1ee4.cif
1ee5.cif
1ee6.cif
1ee7.cif
1ee8.cif
1ee9.cif
1eea.cif
1eed.cif
1eef.cif
1eeg.cif
1eeh.cif
1eei.cif
1eej.cif
1eek.cif
1eel.cif
1eem.cif
1een.cif
1eeo.cif
1eep.cif
1eeq.cif
1eer.cif
1ees.cif
1eet.cif
1eeu.cif
1eex.cif
1eey.cif
1eez.cif
1ef0.cif
1ef1.cif
1ef2.cif
1ef3.cif
1ef4.cif
1ef5.cif
1ef7.cif
1ef8.cif
1ef9.cif
1efa.cif
1efc.cif
1efd.cif
1efe.cif
1efg.cif
1efh.cif
1efi.cif
1efk.cif
1efl.cif
1efm.cif
1efn.cif
1efo.cif
1efp.cif
1efq.cif
1efr.cif
1efs.cif
1eft.cif
1efu.cif
1efv.cif
1efw.cif
1efx.cif
1efy.cif
1efz.cif
1eg0.cif
1eg1.cif
1eg2.cif
1eg3.cif
1eg4.cif
1eg5.cif
1eg6.cif
1eg7.cif
1eg9.cif
1ega.cif
1egc.cif
1egd.cif
1ege.cif
1egf.cif
1egg.cif
1egh.cif
1egi.cif
1egj.cif
1egk.cif
1egl.cif
1egm.cif
1egn.cif
1ego.cif
1egp.cif
1egq.cif
1egr.cif
1egs.cif
1egt.cif
1egu.cif
1egv.cif
1egw.cif
1egx.cif
1egy.cif
1egz.cif
1eh1.cif
1eh2.cif
1eh3.cif
1eh4.cif
1eh5.cif
1eh6.cif
1eh7.cif
1eh8.cif
1eh9.cif
1eha.cif
1ehb.cif
1ehc.cif
1ehd.cif
1ehe.cif
1ehf.cif
1ehg.cif
1ehh.cif
1ehi.cif
1ehj.cif
1ehk.cif
1ehl.cif
1ehn.cif
1ehs.cif
1eht.cif
1ehv.cif
1ehw.cif
1ehx.cif
1ehy.cif
1ehz.cif
1ei0.cif
1ei1.cif
1ei2.cif
1ei3.cif
1ei4.cif
1ei5.cif
1ei6.cif
1ei7.cif
1ei8.cif
1ei9.cif
1eia.cif
1eib.cif
1eic.cif
1eid.cif
1eie.cif
1eif.cif
1eig.cif
1eih.cif
1eii.cif
1eij.cif
1eik.cif
1eil.cif
1ein.cif
1eio.cif
1eiq.cif
1eir.cif
1eis.cif
1eit.cif
1eiw.cif
1eix.cif
1eiy.cif
1eiz.cif
1ej0.cif
1ej1.cif
1ej2.cif
1ej3.cif
1ej4.cif
1ej5.cif
1ej6.cif
1ej7.cif
1ej8.cif
1ej9.cif
1eja.cif
1ejb.cif
1ejc.cif
1ejd.cif
1eje.cif
1ejf.cif
1ejg.cif
1ejh.cif
1eji.cif
1ejj.cif
1ejl.cif
1ejm.cif
1ejn.cif
1ejo.cif
1ejp.cif
1ejq.cif
1ejr.cif
1ejs.cif
1ejt.cif
1eju.cif
1ejv.cif
1ejw.cif
1ejx.cif
1ejy.cif
1ejz.cif
1ek0.cif
1ek1.cif
1ek2.cif
1ek3.cif
1ek4.cif
1ek5.cif
1ek6.cif
1ek8.cif
1ek9.cif
1eka.cif
1ekb.cif
1ekd.cif
1eke.cif
1ekf.cif
1ekg.cif
1ekh.cif
1eki.cif
1ekj.cif
1ekk.cif
1ekl.cif
1ekm.cif
1eko.cif
1ekp.cif
1ekq.cif
1ekr.cif
1eks.cif
1eku.cif
1ekv.cif
1ekw.cif
1ekx.cif
1eky.cif
1ekz.cif
1el0.cif
1el1.cif
1el2.cif
1el3.cif
1el4.cif
1el5.cif
1el6.cif
1el7.cif
1el8.cif
1el9.cif
1ela.cif
1elb.cif
1elc.cif
1eld.cif
1ele.cif
1elf.cif
1elg.cif
1elh.cif
1eli.cif
1elj.cif
1elk.cif
1ell.cif
1elm.cif
1eln.cif
1elo.cif
1elp.cif
1elq.cif
1elr.cif
1els.cif
1elt.cif
1elu.cif
1elv.cif
1elw.cif
1elx.cif
1ely.cif
1elz.cif
1em0.cif
1em1.cif
1em2.cif
1em6.cif
1em7.cif
1em8.cif
1em9.cif
1ema.cif
1emb.cif
1emc.cif
1emd.cif
1eme.cif
1emf.cif
1emg.cif
1emh.cif
1emi.cif
1emj.cif
1emk.cif
1eml.cif
1emm.cif
1emn.cif
1emo.cif
1emq.cif
1emr.cif
1ems.cif
1emt.cif
1emu.cif
1emv.cif
1emw.cif
1emx.cif
1emy.cif
1emz.cif
1en1.cif
1en2.cif
1en3.cif
1en4.cif
1en5.cif
1en6.cif
1en7.cif
1en8.cif
1en9.cif
1ena.cif
1enc.cif
1ene.cif
1enf.cif
1enh.cif
1eni.cif
1enj.cif
1enk.cif
1enm.cif
1enn.cif
1eno.cif
1enp.cif
1enq.cif
1enr.cif
1ens.cif
1ent.cif
1enu.cif
1env.cif
1enw.cif
1enx.cif
1eny.cif
1enz.cif
1eo0.cif
1eo1.cif
1eo2.cif
1eo3.cif
1eo4.cif
1eo5.cif
1eo6.cif
1eo7.cif
1eo8.cif
1eo9.cif
1eoa.cif
1eob.cif
1eoc.cif
1eod.cif
1eoe.cif
1eof.cif
1eog.cif
1eoh.cif
1eoi.cif
1eoj.cif
1eok.cif
1eol.cif
1eom.cif
1eon.cif
1eoo.cif
1eop.cif
1eoq.cif
1eos.cif
1eot.cif
1eou.cif
1eov.cif
1eow.cif
1ep0.cif
1ep1.cif
1ep2.cif
1ep3.cif
1ep4.cif
1ep5.cif
1ep6.cif
1ep7.cif
1ep8.cif
1ep9.cif
1epa.cif
1epb.cif
1epf.cif
1epg.cif
1eph.cif
1epi.cif
1epj.cif
1epl.cif
1epm.cif
1epn.cif
1epo.cif
1epp.cif
1epq.cif
1epr.cif
1eps.cif
1ept.cif
1epu.cif
1epv.cif
1epw.cif
1epx.cif
1epy.cif
1epz.cif
1eq0.cif
1eq1.cif
1eq2.cif
1eq3.cif
1eq4.cif
1eq5.cif
1eq6.cif
1eq7.cif
1eq8.cif
1eq9.cif
1eqa.cif
1eqb.cif
1eqc.cif
1eqd.cif
1eqe.cif
1eqf.cif
1eqg.cif
1eqh.cif
1eqj.cif
1eqk.cif
1eqm.cif
1eqn.cif
1eqp.cif
1eqq.cif
1eqr.cif
1eqt.cif
1equ.cif
1eqv.cif
1eqw.cif
1eqx.cif
1eqy.cif
1eqz.cif
1er8.cif
1era.cif
1erb.cif
1erc.cif
1erd.cif
1ere.cif
1erf.cif
1erg.cif
1erh.cif
1eri.cif
1erj.cif
1erk.cif
1erm.cif
1ern.cif
1ero.cif
1erp.cif
1erq.cif
1err.cif
1ert.cif
1eru.cif
1erv.cif
1erw.cif
1erx.cif
1ery.cif
1erz.cif
1es0.cif
1es1.cif
1es2.cif
1es3.cif
1es4.cif
1es5.cif
1es6.cif
1es7.cif
1es8.cif
1es9.cif
1esa.cif
1esb.cif
1esc.cif
1esd.cif
1ese.cif
1esf.cif
1esg.cif
1esh.cif
1esi.cif
1esj.cif
1esk.cif
1esl.cif
1esm.cif
1esn.cif
1eso.cif
1esp.cif
1esq.cif
1esr.cif
1ess.cif
1est.cif
1esu.cif
1esv.cif
1esw.cif
1esx.cif
1esy.cif
1esz.cif
1et0.cif
1et1.cif
1et4.cif
1et5.cif
1et6.cif
1et7.cif
1et8.cif
1et9.cif
1eta.cif
1etb.cif
1ete.cif
1etf.cif
1etg.cif
1eth.cif
1etj.cif
1etk.cif
1etl.cif
1etm.cif
1etn.cif
1eto.cif
1etp.cif
1etq.cif
1etr.cif
1ets.cif
1ett.cif
1etu.cif
1etv.cif
1etw.cif
1etx.cif
1ety.cif
1etz.cif
1eu1.cif
1eu2.cif
1eu3.cif
1eu4.cif
1eu5.cif
1eu6.cif
1eu8.cif
1eua.cif
1eub.cif
1euc.cif
1eud.cif
1eue.cif
1euf.cif
1eug.cif
1euh.cif
1eui.cif
1euj.cif
1eum.cif
1eun.cif
1euo.cif
1eup.cif
1euq.cif
1eur.cif
1eus.cif
1eut.cif
1euu.cif
1euv.cif
1euw.cif
1euy.cif
1euz.cif
1ev0.cif
1ev1.cif
1ev2.cif
1ev3.cif
1ev4.cif
1ev5.cif
1ev6.cif
1ev7.cif
1ev8.cif
1ev9.cif
1eva.cif
1evb.cif
1evc.cif
1evd.cif
1eve.cif
1evf.cif
1evg.cif
1evh.cif
1evi.cif
1evj.cif
1evk.cif
1evl.cif
1evm.cif
1evn.cif
1evo.cif
1evp.cif
1evq.cif
1evr.cif
1evs.cif
1evt.cif
1evu.cif
1evv.cif
1evw.cif
1evx.cif
1evy.cif
1evz.cif
1ew0.cif
1ew1.cif
1ew2.cif
1ew3.cif
1ew4.cif
1ew6.cif
1ew8.cif
1ew9.cif
1ewa.cif
1ewc.cif
1ewd.cif
1ewe.cif
1ewf.cif
1ewh.cif
1ewi.cif
1ewj.cif
1ewk.cif
1ewl.cif
1ewm.cif
1ewn.cif
1ewo.cif
1ewp.cif
1ewq.cif
1ewr.cif
1ews.cif
1ewt.cif
1ewv.cif
1eww.cif
1ewx.cif
1ewy.cif
1ewz.cif
1ex0.cif
1ex1.cif
1ex2.cif
1ex3.cif
1ex4.cif
1ex5.cif
1ex6.cif
1ex7.cif
1ex8.cif
1ex9.cif
1exa.cif
1exb.cif
1exc.cif
1exd.cif
1exe.cif
1exf.cif
1exg.cif
1exh.cif
1exi.cif
1exj.cif
1exk.cif
1exl.cif
1exm.cif
1exn.cif
1exp.cif
1exq.cif
1exr.cif
1exs.cif
1ext.cif
1exu.cif
1exv.cif
1exw.cif
1exx.cif
1exy.cif
1exz.cif
1ey0.cif
1ey1.cif
1ey2.cif
1ey3.cif
1ey4.cif
1ey5.cif
1ey6.cif
1ey7.cif
1ey8.cif
1ey9.cif
1eya.cif
1eyb.cif
1eyc.cif
1eyd.cif
1eye.cif
1eyf.cif
1eyg.cif
1eyh.cif
1eyi.cif
1eyj.cif
1eyk.cif
1eyl.cif
1eym.cif
1eyn.cif
1eyo.cif
1eyp.cif
1eyq.cif
1eyr.cif
1eys.cif
1eyt.cif
1eyu.cif
1eyv.cif
1eyw.cif
1eyx.cif
1eyy.cif
1eyz.cif
1ez0.cif
1ez1.cif
1ez2.cif
1ez3.cif
1ez4.cif
1ez6.cif
1ez8.cif
1ez9.cif
1eza.cif
1ezb.cif
1ezc.cif
1ezd.cif
1eze.cif
1ezf.cif
1ezg.cif
1ezi.cif
1ezj.cif
1ezk.cif
1ezl.cif
1ezm.cif
1ezn.cif
1ezo.cif
1ezp.cif
1ezq.cif
1ezr.cif
1ezs.cif
1ezt.cif
1ezu.cif
1ezv.cif
1ezw.cif
1ezx.cif
1ezy.cif
1ezz.cif
1f00.cif
1f02.cif
1f03.cif
1f04.cif
1f05.cif
1f06.cif
1f07.cif
1f08.cif
1f09.cif
1f0b.cif
1f0c.cif
1f0d.cif
1f0e.cif
1f0f.cif
1f0g.cif
1f0h.cif
1f0i.cif
1f0j.cif
1f0k.cif
1f0l.cif
1f0m.cif
1f0n.cif
1f0o.cif
1f0p.cif
1f0q.cif
1f0r.cif
1f0s.cif
1f0t.cif
1f0u.cif
1f0v.cif
1f0w.cif
1f0x.cif
1f0y.cif
1f0z.cif
1f10.cif
1f11.cif
1f12.cif
1f13.cif
1f14.cif
1f15.cif
1f16.cif
1f17.cif
1f18.cif
1f1a.cif
1f1b.cif
1f1c.cif
1f1d.cif
1f1e.cif
1f1f.cif
1f1g.cif
1f1h.cif
1f1j.cif
1f1m.cif
1f1o.cif
1f1r.cif
1f1s.cif
1f1t.cif
1f1u.cif
1f1v.cif
1f1w.cif
1f1x.cif
1f1z.cif
1f20.cif
1f21.cif
1f22.cif
1f23.cif
1f24.cif
1f25.cif
1f26.cif
1f27.cif
1f28.cif
1f29.cif
1f2a.cif
1f2b.cif
1f2c.cif
1f2d.cif
1f2e.cif
1f2f.cif
1f2g.cif
1f2h.cif
1f2i.cif
1f2j.cif
1f2k.cif
1f2l.cif
1f2m.cif
1f2n.cif
1f2o.cif
1f2p.cif
1f2q.cif
1f2r.cif
1f2s.cif
1f2t.cif
1f2u.cif
1f2v.cif
1f2w.cif
1f2x.cif
1f2y.cif
1f2z.cif
1f30.cif
1f31.cif
1f32.cif
1f33.cif
1f34.cif
1f35.cif
1f36.cif
1f37.cif
1f38.cif
1f39.cif
1f3a.cif
1f3b.cif
1f3c.cif
1f3d.cif
1f3e.cif
1f3f.cif
1f3g.cif
1f3h.cif
1f3j.cif
1f3k.cif
1f3l.cif
1f3m.cif
1f3o.cif
1f3p.cif
1f3r.cif
1f3s.cif
1f3t.cif
1f3u.cif
1f3v.cif
1f3w.cif
1f3x.cif
1f3y.cif
1f3z.cif
1f40.cif
1f41.cif
1f42.cif
1f43.cif
1f44.cif
1f45.cif
1f46.cif
1f47.cif
1f48.cif
1f4a.cif
1f4b.cif
1f4c.cif
1f4d.cif
1f4e.cif
1f4f.cif
1f4g.cif
1f4h.cif
1f4i.cif
1f4j.cif
1f4k.cif
1f4l.cif
1f4m.cif
1f4n.cif
1f4o.cif
1f4p.cif
1f4q.cif
1f4r.cif
1f4s.cif
1f4t.cif
1f4u.cif
1f4v.cif
1f4w.cif
1f4x.cif
1f4y.cif
1f4z.cif
1f50.cif
1f51.cif
1f52.cif
1f53.cif
1f54.cif
1f55.cif
1f56.cif
1f57.cif
1f58.cif
1f59.cif
1f5a.cif
1f5b.cif
1f5c.cif
1f5e.cif
1f5f.cif
1f5g.cif
1f5h.cif
1f5j.cif
1f5k.cif
1f5l.cif
1f5m.cif
1f5n.cif
1f5o.cif
1f5p.cif
1f5q.cif
1f5r.cif
1f5s.cif
1f5t.cif
1f5u.cif
1f5v.cif
1f5w.cif
1f5x.cif
1f5y.cif
1f5z.cif
1f60.cif
1f61.cif
1f62.cif
1f63.cif
1f65.cif
1f66.cif
1f68.cif
1f69.cif
1f6a.cif
1f6b.cif
1f6c.cif
1f6d.cif
1f6e.cif
1f6f.cif
1f6g.cif
1f6h.cif
1f6i.cif
1f6j.cif
1f6k.cif
1f6l.cif
1f6m.cif
1f6n.cif
1f6o.cif
1f6p.cif
1f6r.cif
1f6s.cif
1f6t.cif
1f6u.cif
1f6v.cif
1f6w.cif
1f6x.cif
1f6y.cif
1f6z.cif
1f70.cif
1f71.cif
1f73.cif
1f74.cif
1f75.cif
1f76.cif
1f77.cif
1f78.cif
1f79.cif
1f7a.cif
1f7b.cif
1f7c.cif
1f7d.cif
1f7e.cif
1f7f.cif
1f7g.cif
1f7h.cif
1f7i.cif
1f7k.cif
1f7l.cif
1f7m.cif
1f7n.cif
1f7o.cif
1f7p.cif
1f7q.cif
1f7r.cif
1f7s.cif
1f7t.cif
1f7u.cif
1f7v.cif
1f7w.cif
1f7x.cif
1f7y.cif
1f7z.cif
1f80.cif
1f81.cif
1f82.cif
1f84.cif
1f85.cif
1f86.cif
1f88.cif
1f89.cif
1f8a.cif
1f8b.cif
1f8c.cif
1f8d.cif
1f8e.cif
1f8f.cif
1f8g.cif
1f8h.cif
1f8i.cif
1f8m.cif
1f8n.cif
1f8p.cif
1f8q.cif
1f8r.cif
1f8s.cif
1f8t.cif
1f8u.cif
1f8v.cif
1f8w.cif
1f8x.cif
1f8y.cif
1f8z.cif
1f90.cif
1f91.cif
1f92.cif
1f93.cif
1f94.cif
1f95.cif
1f96.cif
1f97.cif
1f98.cif
1f99.cif
1f9a.cif
1f9b.cif
1f9c.cif
1f9d.cif
1f9e.cif
1f9f.cif
1f9g.cif
1f9h.cif
1f9i.cif
1f9j.cif
1f9k.cif
1f9l.cif
1f9m.cif
1f9n.cif
1f9o.cif
1f9p.cif
1f9q.cif
1f9r.cif
1f9s.cif
1f9t.cif
1f9u.cif
1f9v.cif
1f9w.cif
1f9x.cif
1f9z.cif
1fa0.cif
1fa2.cif
1fa3.cif
1fa4.cif
1fa5.cif
1fa6.cif
1fa7.cif
1fa8.cif
1fa9.cif
1faa.cif
1fac.cif
1fad.cif
1fae.cif
1faf.cif
1fag.cif
1fah.cif
1fai.cif
1faj.cif
1fak.cif
1fan.cif
1fao.cif
1fap.cif
1faq.cif
1far.cif
1fas.cif
1fat.cif
1fav.cif
1faw.cif
1fax.cif
1fay.cif
1faz.cif
1fb0.cif
1fb1.cif
1fb2.cif
1fb5.cif
1fb6.cif
1fb7.cif
1fb8.cif
1fb9.cif
1fba.cif
1fbb.cif
1fbc.cif
1fbd.cif
1fbe.cif
1fbf.cif
1fbg.cif
1fbh.cif
1fbi.cif
1fbk.cif
1fbl.cif
1fbm.cif
1fbn.cif
1fbo.cif
1fbp.cif
1fbq.cif
1fbr.cif
1fbs.cif
1fbt.cif
1fbu.cif
1fbv.cif
1fbw.cif
1fbx.cif
1fby.cif
1fbz.cif
1fc0.cif
1fc1.cif
1fc2.cif
1fc3.cif
1fc4.cif
1fc5.cif
1fc6.cif
1fc7.cif
1fc8.cif
1fc9.cif
1fca.cif
1fcb.cif
1fcc.cif
1fcd.cif
1fce.cif
1fcf.cif
1fcg.cif
1fch.cif
1fcj.cif
1fck.cif
1fcl.cif
1fcm.cif
1fcn.cif
1fco.cif
1fcp.cif
1fcq.cif
1fcs.cif
1fct.cif
1fcu.cif
1fcv.cif
1fcw.cif
1fcx.cif
1fcy.cif
1fcz.cif
1fd0.cif
1fd2.cif
1fd3.cif
1fd4.cif
1fd5.cif
1fd6.cif
1fd7.cif
1fd8.cif
1fd9.cif
1fda.cif
1fdb.cif
1fdd.cif
1fdf.cif
1fdg.cif
1fdh.cif
1fdi.cif
1fdj.cif
1fdk.cif
1fdl.cif
1fdm.cif
1fdn.cif
1fdo.cif
1fdp.cif
1fdq.cif
1fdr.cif
1fds.cif
1fdt.cif
1fdu.cif
1fdv.cif
1fdw.cif
1fdy.cif
1fdz.cif
1fe0.cif
1fe1.cif
1fe2.cif
1fe3.cif
1fe4.cif
1fe5.cif
1fe6.cif
1fe8.cif
1fea.cif
1feb.cif
1fec.cif
1fee.cif
1feh.cif
1fej.cif
1fel.cif
1fem.cif
1fen.cif
1feo.cif
1fep.cif
1feq.cif
1fer.cif
1fes.cif
1feu.cif
1fev.cif
1few.cif
1fex.cif
1fez.cif
1ff0.cif
1ff1.cif
1ff2.cif
1ff3.cif
1ff4.cif
1ff5.cif
1ff7.cif
1ff9.cif
1ffa.cif
1ffb.cif
1ffc.cif
1ffd.cif
1ffe.cif
1fff.cif
1ffg.cif
1ffh.cif
1ffi.cif
1ffj.cif
1ffk.cif
1ffl.cif
1ffm.cif
1ffn.cif
1ffo.cif
1ffp.cif
1ffq.cif
1ffr.cif
1ffs.cif
1fft.cif
1ffu.cif
1ffv.cif
1ffw.cif
1ffx.cif
1ffy.cif
1ffz.cif
1fg0.cif
1fg2.cif
1fg3.cif
1fg4.cif
1fg5.cif
1fg6.cif
1fg7.cif
1fg8.cif
1fg9.cif
1fga.cif
1fgb.cif
1fgc.cif
1fgd.cif
1fge.cif
1fgg.cif
1fgh.cif
1fgi.cif
1fgj.cif
1fgk.cif
1fgl.cif
1fgm.cif
1fgn.cif
1fgo.cif
1fgp.cif
1fgq.cif
1fgr.cif
1fgs.cif
1fgt.cif
1fgu.cif
1fgv.cif
1fgx.cif
1fgy.cif
1fgz.cif
1fh0.cif
1fh1.cif
1fh2.cif
1fh3.cif
1fh5.cif
1fh7.cif
1fh8.cif
1fh9.cif
1fha.cif
1fhb.cif
1fhd.cif
1fhe.cif
1fhf.cif
1fhg.cif
1fhh.cif
1fhi.cif
1fhj.cif
1fhk.cif
1fhl.cif
1fhm.cif
1fhn.cif
1fho.cif
1fhq.cif
1fhr.cif
1fhs.cif
1fht.cif
1fhu.cif
1fhv.cif
1fhw.cif
1fhx.cif
1fhy.cif
1fhz.cif
1fi0.cif
1fi1.cif
1fi2.cif
1fi3.cif
1fi4.cif
1fi5.cif
1fi6.cif
1fi7.cif
1fi8.cif
1fi9.cif
1fia.cif
1fib.cif
1fic.cif
1fid.cif
1fie.cif
1fif.cif
1fig.cif
1fih.cif
1fik.cif
1fil.cif
1fim.cif
1fin.cif
1fio.cif
1fip.cif
1fiq.cif
1fir.cif
1fit.cif
1fiu.cif
1fiv.cif
1fiw.cif
1fix.cif
1fiy.cif
1fiz.cif
1fj0.cif
1fj1.cif
1fj2.cif
1fj3.cif
1fj4.cif
1fj5.cif
1fj6.cif
1fj7.cif
1fj8.cif
1fj9.cif
1fja.cif
1fjb.cif
1fjc.cif
1fjd.cif
1fje.cif
1fjg.cif
1fjh.cif
1fjj.cif
1fjk.cif
1fjl.cif
1fjm.cif
1fjn.cif
1fjo.cif
1fjp.cif
1fjq.cif
1fjr.cif
1fjs.cif
1fjt.cif
1fju.cif
1fjv.cif
1fjw.cif
1fjx.cif
1fk0.cif
1fk1.cif
1fk2.cif
1fk3.cif
1fk4.cif
1fk5.cif
1fk6.cif
1fk7.cif
1fk8.cif
1fk9.cif
1fka.cif
1fkb.cif
1fkc.cif
1fkd.cif
1fkf.cif
1fkg.cif
1fkh.cif
1fki.cif
1fkj.cif
1fkk.cif
1fkl.cif
1fkm.cif
1fkn.cif
1fko.cif
1fkp.cif
1fkq.cif
1fkr.cif
1fks.cif
1fkt.cif
1fkv.cif
1fkw.cif
1fkx.cif
1fky.cif
1fkz.cif
1fl0.cif
1fl1.cif
1fl2.cif
1fl3.cif
1fl5.cif
1fl6.cif
1fl7.cif
1fl8.cif
1fl9.cif
1fla.cif
1flc.cif
1fld.cif
1fle.cif
1flg.cif
1flh.cif
1fli.cif
1flj.cif
1flk.cif
1fll.cif
1flm.cif
1fln.cif
1flo.cif
1flp.cif
1flq.cif
1flr.cif
1fls.cif
1flt.cif
1flu.cif
1flv.cif
1flw.cif
1fly.cif
1flz.cif
1fm0.cif
1fm1.cif
1fm2.cif
1fm4.cif
1fm5.cif
1fm6.cif
1fm7.cif
1fm8.cif
1fm9.cif
1fma.cif
1fmb.cif
1fmc.cif
1fmd.cif
1fme.cif
1fmf.cif
1fmg.cif
1fmh.cif
1fmi.cif
1fmj.cif
1fmk.cif
1fml.cif
1fmm.cif
1fmn.cif
1fmo.cif
1fmq.cif
1fms.cif
1fmt.cif
1fmu.cif
1fmv.cif
1fmw.cif
1fmx.cif
1fmy.cif
1fmz.cif
1fn0.cif
1fn1.cif
1fn2.cif
1fn3.cif
1fn4.cif
1fn5.cif
1fn6.cif
1fn7.cif
1fn8.cif
1fn9.cif
1fna.cif
1fnb.cif
1fnc.cif
1fnd.cif
1fne.cif
1fnf.cif
1fng.cif
1fnh.cif
1fni.cif
1fnj.cif
1fnk.cif
1fnl.cif
1fnm.cif
1fnn.cif
1fno.cif
1fnp.cif
1fnq.cif
1fns.cif
1fnt.cif
1fnu.cif
1fnv.cif
1fnw.cif
1fnx.cif
1fny.cif
1fnz.cif
1fo0.cif
1fo1.cif
1fo2.cif
1fo3.cif
1fo4.cif
1fo5.cif
1fo6.cif
1fo7.cif
1fo8.cif
1fo9.cif
1foa.cif
1fob.cif
1foc.cif
1fod.cif
1foe.cif
1fof.cif
1foh.cif
1foi.cif
1foj.cif
1fok.cif
1fol.cif
1fon.cif
1foo.cif
1fop.cif
1foq.cif
1for.cif
1fos.cif
1fot.cif
1fou.cif
1fov.cif
1fow.cif
1fox.cif
1foy.cif
1foz.cif
1fp0.cif
1fp1.cif
1fp2.cif
1fp3.cif
1fp4.cif
1fp5.cif
1fp6.cif
1fp7.cif
1fp8.cif
1fp9.cif
1fpb.cif
1fpc.cif
1fpd.cif
1fpe.cif
1fpf.cif
1fpg.cif
1fph.cif
1fpi.cif
1fpj.cif
1fpk.cif
1fpl.cif
1fpm.cif
1fpn.cif
1fpo.cif
1fpp.cif
1fpq.cif
1fpr.cif
1fps.cif
1fpt.cif
1fpu.cif
1fpv.cif
1fpw.cif
1fpy.cif
1fpz.cif
1fq0.cif
1fq1.cif
1fq2.cif
1fq3.cif
1fq4.cif
1fq5.cif
1fq6.cif
1fq7.cif
1fq8.cif
1fq9.cif
1fqa.cif
1fqb.cif
1fqc.cif
1fqd.cif
1fqe.cif
1fqf.cif
1fqg.cif
1fqi.cif
1fqj.cif
1fqk.cif
1fql.cif
1fqm.cif
1fqn.cif
1fqo.cif
1fqp.cif
1fqq.cif
1fqr.cif
1fqt.cif
1fqv.cif
1fqw.cif
1fqx.cif
1fqy.cif
1fqz.cif
1fr0.cif
1fr1.cif
1fr2.cif
1fr3.cif
1fr4.cif
1fr5.cif
1fr6.cif
1fr7.cif
1fr8.cif
1fr9.cif
1fra.cif
1frb.cif
1frd.cif
1fre.cif
1frf.cif
1frg.cif
1frh.cif
1fri.cif
1frj.cif
1frk.cif
1frl.cif
1frm.cif
1frn.cif
1fro.cif
1frp.cif
1frq.cif
1frr.cif
1frs.cif
1frt.cif
1frv.cif
1frw.cif
1frx.cif
1fry.cif
1frz.cif
1fs0.cif
1fs1.cif
1fs2.cif
1fs3.cif
1fs4.cif
1fs5.cif
1fs6.cif
1fs7.cif
1fs8.cif
1fs9.cif
1fsa.cif
1fsb.cif
1fsc.cif
1fsd.cif
1fse.cif
1fsf.cif
1fsg.cif
1fsh.cif
1fsi.cif
1fsj.cif
1fsk.cif
1fsl.cif
1fsn.cif
1fso.cif
1fsp.cif
1fsq.cif
1fsr.cif
1fss.cif
1fst.cif
1fsu.cif
1fsv.cif
1fsw.cif
1fsx.cif
1fsy.cif
1fsz.cif
1ft0.cif
1ft1.cif
1ft2.cif
1ft3.cif
1ft4.cif
1ft5.cif
1ft6.cif
1ft7.cif
1ft8.cif
1ft9.cif
1fta.cif
1ftc.cif
1ftd.cif
1fte.cif
1ftf.cif
1ftg.cif
1fth.cif
1ftj.cif
1ftk.cif
1ftl.cif
1ftm.cif
1ftn.cif
1fto.cif
1ftp.cif
1ftq.cif
1ftr.cif
1fts.cif
1ftt.cif
1ftw.cif
1ftx.cif
1fty.cif
1ftz.cif
1fu0.cif
1fu1.cif
1fu2.cif
1fu3.cif
1fu4.cif
1fu5.cif
1fu6.cif
1fu7.cif
1fu8.cif
1fu9.cif
1fua.cif
1fub.cif
1fue.cif
1fuf.cif
1fug.cif
1fui.cif
1fuj.cif
1fuk.cif
1ful.cif
1fun.cif
1fuo.cif
1fup.cif
1fuq.cif
1fur.cif
1fus.cif
1fut.cif
1fuu.cif
1fuv.cif
1fuw.cif
1fux.cif
1fuy.cif
1fv0.cif
1fv1.cif
1fv2.cif
1fv3.cif
1fv5.cif
1fv7.cif
1fv8.cif
1fv9.cif
1fva.cif
1fvc.cif
1fvd.cif
1fve.cif
1fvf.cif
1fvg.cif
1fvh.cif
1fvi.cif
1fvj.cif
1fvk.cif
1fvl.cif
1fvm.cif
1fvn.cif
1fvo.cif
1fvp.cif
1fvq.cif
1fvr.cif
1fvs.cif
1fvt.cif
1fvu.cif
1fvv.cif
1fvx.cif
1fvy.cif
1fw0.cif
1fw1.cif
1fw2.cif
1fw3.cif
1fw4.cif
1fw5.cif
1fw6.cif
1fw7.cif
1fw8.cif
1fw9.cif
1fwa.cif
1fwb.cif
1fwc.cif
1fwd.cif
1fwe.cif
1fwf.cif
1fwg.cif
1fwh.cif
1fwi.cif
1fwj.cif
1fwk.cif
1fwl.cif
1fwm.cif
1fwn.cif
1fwo.cif
1fwp.cif
1fwq.cif
1fwr.cif
1fws.cif
1fwt.cif
1fwu.cif
1fwv.cif
1fww.cif
1fwx.cif
1fwy.cif
1fwz.cif
1fx0.cif
1fx1.cif
1fx2.cif
1fx3.cif
1fx4.cif
1fx5.cif
1fx6.cif
1fx7.cif
1fx8.cif
1fx9.cif
1fxa.cif
1fxd.cif
1fxf.cif
1fxh.cif
1fxi.cif
1fxj.cif
1fxk.cif
1fxl.cif
1fxo.cif
1fxp.cif
1fxq.cif
1fxr.cif
1fxs.cif
1fxt.cif
1fxu.cif
1fxv.cif
1fxw.cif
1fxx.cif
1fxy.cif
1fxz.cif
1fy1.cif
1fy2.cif
1fy3.cif
1fy4.cif
1fy5.cif
1fy6.cif
1fy7.cif
1fy8.cif
1fy9.cif
1fya.cif
1fyb.cif
1fyc.cif
1fyd.cif
1fye.cif
1fyf.cif
1fyg.cif
1fyh.cif
1fyi.cif
1fyj.cif
1fyk.cif
1fyl.cif
1fym.cif
1fyn.cif
1fyo.cif
1fyp.cif
1fyr.cif
1fys.cif
1fyt.cif
1fyu.cif
1fyv.cif
1fyw.cif
1fyx.cif
1fyy.cif
1fyz.cif
1fz0.cif
1fz1.cif
1fz2.cif
1fz3.cif
1fz4.cif
1fz5.cif
1fz6.cif
1fz7.cif
1fz8.cif
1fz9.cif
1fza.cif
1fzb.cif
1fzc.cif
1fzd.cif
1fze.cif
1fzf.cif
1fzg.cif
1fzh.cif
1fzi.cif
1fzj.cif
1fzk.cif
1fzl.cif
1fzm.cif
1fzo.cif
1fzp.cif
1fzq.cif
1fzr.cif
1fzs.cif
1fzt.cif
1fzu.cif
1fzv.cif
1fzw.cif
1fzx.cif
1fzy.cif
1fzz.cif
1g00.cif
1g01.cif
1g02.cif
1g03.cif
1g04.cif
1g05.cif
1g06.cif
1g07.cif
1g08.cif
1g09.cif
1g0a.cif
1g0b.cif
1g0c.cif
1g0d.cif
1g0e.cif
1g0f.cif
1g0g.cif
1g0h.cif
1g0i.cif
1g0j.cif
1g0k.cif
1g0l.cif
1g0m.cif
1g0n.cif
1g0o.cif
1g0p.cif
1g0q.cif
1g0r.cif
1g0s.cif
1g0t.cif
1g0u.cif
1g0v.cif
1g0w.cif
1g0x.cif
1g0y.cif
1g0z.cif
1g10.cif
1g11.cif
1g12.cif
1g13.cif
1g14.cif
1g15.cif
1g16.cif
1g17.cif
1g18.cif
1g19.cif
1g1a.cif
1g1b.cif
1g1c.cif
1g1d.cif
1g1e.cif
1g1f.cif
1g1g.cif
1g1h.cif
1g1i.cif
1g1j.cif
1g1k.cif
1g1l.cif
1g1m.cif
1g1n.cif
1g1o.cif
1g1p.cif
1g1q.cif
1g1r.cif
1g1s.cif
1g1t.cif
1g1u.cif
1g1v.cif
1g1w.cif
1g1x.cif
1g1y.cif
1g1z.cif
1g20.cif
1g21.cif
1g22.cif
1g23.cif
1g24.cif
1g25.cif
1g26.cif
1g27.cif
1g28.cif
1g29.cif
1g2a.cif
1g2b.cif
1g2c.cif
1g2d.cif
1g2e.cif
1g2f.cif
1g2g.cif
1g2h.cif
1g2i.cif
1g2j.cif
1g2k.cif
1g2l.cif
1g2m.cif
1g2n.cif
1g2o.cif
1g2p.cif
1g2q.cif
1g2r.cif
1g2s.cif
1g2t.cif
1g2u.cif
1g2v.cif
1g2w.cif
1g2x.cif
1g2y.cif
1g2z.cif
1g30.cif
1g31.cif
1g32.cif
1g33.cif
1g35.cif
1g36.cif
1g37.cif
1g38.cif
1g39.cif
1g3a.cif
1g3b.cif
1g3c.cif
1g3d.cif
1g3e.cif
1g3f.cif
1g3g.cif
1g3i.cif
1g3j.cif
1g3k.cif
1g3l.cif
1g3m.cif
1g3n.cif
1g3o.cif
1g3p.cif
1g3q.cif
1g3r.cif
1g3s.cif
1g3t.cif
1g3u.cif
1g3v.cif
1g3w.cif
1g3x.cif
1g3y.cif
1g3z.cif
1g41.cif
1g42.cif
1g43.cif
1g45.cif
1g46.cif
1g47.cif
1g48.cif
1g49.cif
1g4a.cif
1g4b.cif
1g4c.cif
1g4d.cif
1g4e.cif
1g4f.cif
1g4g.cif
1g4h.cif
1g4i.cif
1g4j.cif
1g4k.cif
1g4m.cif
1g4o.cif
1g4p.cif
1g4q.cif
1g4r.cif
1g4s.cif
1g4t.cif
1g4u.cif
1g4v.cif
1g4w.cif
1g4x.cif
1g4y.cif
1g50.cif
1g51.cif
1g52.cif
1g53.cif
1g54.cif
1g55.cif
1g57.cif
1g58.cif
1g59.cif
1g5a.cif
1g5b.cif
1g5c.cif
1g5d.cif
1g5e.cif
1g5f.cif
1g5g.cif
1g5h.cif
1g5i.cif
1g5j.cif
1g5k.cif
1g5l.cif
1g5m.cif
1g5n.cif
1g5p.cif
1g5q.cif
1g5r.cif
1g5s.cif
1g5t.cif
1g5u.cif
1g5v.cif
1g5w.cif
1g5x.cif
1g5y.cif
1g5z.cif
1g60.cif
1g61.cif
1g62.cif
1g63.cif
1g64.cif
1g65.cif
1g66.cif
1g67.cif
1g68.cif
1g69.cif
1g6a.cif
1g6b.cif
1g6c.cif
1g6d.cif
1g6e.cif
1g6g.cif
1g6h.cif
1g6i.cif
1g6j.cif
1g6k.cif
1g6l.cif
1g6m.cif
1g6n.cif
1g6o.cif
1g6p.cif
1g6q.cif
1g6r.cif
1g6s.cif
1g6t.cif
1g6u.cif
1g6v.cif
1g6w.cif
1g6x.cif
1g6y.cif
1g6z.cif
1g70.cif
1g71.cif
1g72.cif
1g73.cif
1g74.cif
1g75.cif
1g76.cif
1g77.cif
1g78.cif
1g79.cif
1g7a.cif
1g7b.cif
1g7c.cif
1g7d.cif
1g7e.cif
1g7f.cif
1g7g.cif
1g7h.cif
1g7i.cif
1g7j.cif
1g7k.cif
1g7l.cif
1g7m.cif
1g7n.cif
1g7o.cif
1g7p.cif
1g7q.cif
1g7r.cif
1g7s.cif
1g7t.cif
1g7u.cif
1g7v.cif
1g7w.cif
1g7x.cif
1g7y.cif
1g7z.cif
1g80.cif
1g81.cif
1g82.cif
1g83.cif
1g84.cif
1g85.cif
1g86.cif
1g87.cif
1g88.cif
1g89.cif
1g8a.cif
1g8c.cif
1g8e.cif
1g8f.cif
1g8g.cif
1g8h.cif
1g8i.cif
1g8j.cif
1g8k.cif
1g8l.cif
1g8m.cif
1g8n.cif
1g8o.cif
1g8p.cif
1g8q.cif
1g8r.cif
1g8s.cif
1g8t.cif
1g8u.cif
1g8v.cif
1g8w.cif
1g8x.cif
1g8y.cif
1g8z.cif
1g90.cif
1g91.cif
1g92.cif
1g93.cif
1g94.cif
1g95.cif
1g96.cif
1g97.cif
1g98.cif
1g99.cif
1g9a.cif
1g9b.cif
1g9c.cif
1g9d.cif
1g9e.cif
1g9f.cif
1g9g.cif
1g9h.cif
1g9i.cif
1g9j.cif
1g9k.cif
1g9l.cif
1g9m.cif
1g9n.cif
1g9o.cif
1g9p.cif
1g9q.cif
1g9r.cif
1g9s.cif
1g9t.cif
1g9u.cif
1g9v.cif
1g9w.cif
1g9x.cif
1g9y.cif
1g9z.cif
1ga0.cif
1ga1.cif
1ga2.cif
1ga3.cif
1ga4.cif
1ga5.cif
1ga6.cif
1ga7.cif
1ga8.cif
1ga9.cif
1gab.cif
1gac.cif
1gad.cif
1gae.cif
1gaf.cif
1gag.cif
1gah.cif
1gai.cif
1gaj.cif
1gak.cif
1gal.cif
1gam.cif
1gan.cif
1gao.cif
1gaq.cif
1gar.cif
1gat.cif
1gau.cif
1gav.cif
1gaw.cif
1gax.cif
1gay.cif
1gaz.cif
1gb0.cif
1gb1.cif
1gb2.cif
1gb3.cif
1gb4.cif
1gb5.cif
1gb6.cif
1gb7.cif
1gb8.cif
1gb9.cif
1gba.cif
1gbb.cif
1gbc.cif
1gbd.cif
1gbe.cif
1gbf.cif
1gbg.cif
1gbh.cif
1gbi.cif
1gbj.cif
1gbk.cif
1gbl.cif
1gbm.cif
1gbn.cif
1gbo.cif
1gbq.cif
1gbr.cif
1gbs.cif
1gbt.cif
1gbu.cif
1gbv.cif
1gbw.cif
1gbx.cif
1gby.cif
1gbz.cif
1gc0.cif
1gc1.cif
1gc2.cif
1gc3.cif
1gc4.cif
1gc5.cif
1gc6.cif
1gc7.cif
1gc8.cif
1gc9.cif
1gca.cif
1gcb.cif
1gcc.cif
1gcd.cif
1gce.cif
1gcf.cif
1gcg.cif
1gci.cif
1gcj.cif
1gck.cif
1gcl.cif
1gcm.cif
1gcn.cif
1gco.cif
1gcp.cif
1gcq.cif
1gcs.cif
1gct.cif
1gcu.cif
1gcv.cif
1gcw.cif
1gcy.cif
1gcz.cif
1gd0.cif
1gd1.cif
1gd2.cif
1gd3.cif
1gd4.cif
1gd5.cif
1gd6.cif
1gd7.cif
1gd8.cif
1gd9.cif
1gdc.cif
1gdd.cif
1gde.cif
1gdf.cif
1gdh.cif
1gdi.cif
1gdj.cif
1gdk.cif
1gdl.cif
1gdn.cif
1gdq.cif
1gdr.cif
1gdt.cif
1gdu.cif
1gdv.cif
1gdw.cif
1gdx.cif
1ge0.cif
1ge1.cif
1ge2.cif
1ge3.cif
1ge4.cif
1ge5.cif
1ge6.cif
1ge7.cif
1ge8.cif
1ge9.cif
1gea.cif
1geb.cif
1gec.cif
1ged.cif
1gee.cif
1gef.cif
1geg.cif
1geh.cif
1gei.cif
1gej.cif
1gek.cif
1gem.cif
1gen.cif
1geq.cif
1ger.cif
1ges.cif
1get.cif
1geu.cif
1gev.cif
1gew.cif
1gex.cif
1gey.cif
1gez.cif
1gf0.cif
1gf3.cif
1gf4.cif
1gf5.cif
1gf6.cif
1gf7.cif
1gf8.cif
1gf9.cif
1gfa.cif
1gfc.cif
1gfd.cif
1gfe.cif
1gff.cif
1gfg.cif
1gfh.cif
1gfi.cif
1gfj.cif
1gfk.cif
1gfl.cif
1gfm.cif
1gfn.cif
1gfo.cif
1gfp.cif
1gfq.cif
1gfr.cif
1gfs.cif
1gft.cif
1gfu.cif
1gfv.cif
1gfw.cif
1gfy.cif
1gfz.cif
1gg0.cif
1gg1.cif
1gg2.cif
1gg3.cif
1gg4.cif
1gg5.cif
1gg6.cif
1gg8.cif
1gg9.cif
1ggb.cif
1ggc.cif
1ggd.cif
1gge.cif
1ggf.cif
1ggg.cif
1ggh.cif
1ggi.cif
1ggj.cif
1ggk.cif
1ggl.cif
1ggm.cif
1ggn.cif
1ggo.cif
1ggp.cif
1ggq.cif
1ggr.cif
1ggt.cif
1ggu.cif
1ggv.cif
1ggw.cif
1ggx.cif
1ggy.cif
1ggz.cif
1gh0.cif
1gh1.cif
1gh2.cif
1gh4.cif
1gh5.cif
1gh6.cif
1gh7.cif
1gh8.cif
1gh9.cif
1gha.cif
1ghb.cif
1ghc.cif
1ghd.cif
1ghe.cif
1ghf.cif
1ghg.cif
1ghh.cif
1ghi.cif
1ghj.cif
1ghk.cif
1ghl.cif
1ghm.cif
1ghp.cif
1ghq.cif
1ghr.cif
1ghs.cif
1ght.cif
1ghu.cif
1ghv.cif
1ghw.cif
1ghx.cif
1ghy.cif
1ghz.cif
1gi0.cif
1gi1.cif
1gi2.cif
1gi3.cif
1gi4.cif
1gi5.cif
1gi6.cif
1gi7.cif
1gi8.cif
1gi9.cif
1gia.cif
1gib.cif
1gic.cif
1gid.cif
1gif.cif
1gig.cif
1gih.cif
1gii.cif
1gij.cif
1gik.cif
1gil.cif
1gim.cif
1gin.cif
1gio.cif
1gip.cif
1giq.cif
1gir.cif
1gis.cif
1git.cif
1giu.cif
1giw.cif
1giz.cif
1gj0.cif
1gj1.cif
1gj2.cif
1gj4.cif
1gj5.cif
1gj6.cif
1gj7.cif
1gj8.cif
1gj9.cif
1gja.cif
1gjb.cif
1gjc.cif
1gjd.cif
1gje.cif
1gjf.cif
1gjg.cif
1gjh.cif
1gji.cif
1gjj.cif
1gjm.cif
1gjn.cif
1gjo.cif
1gjp.cif
1gjq.cif
1gjr.cif
1gjs.cif
1gjt.cif
1gju.cif
1gjv.cif
1gjw.cif
1gjx.cif
1gjy.cif
1gjz.cif
1gk0.cif
1gk1.cif
1gk2.cif
1gk3.cif
1gk4.cif
1gk5.cif
1gk6.cif
1gk7.cif
1gk8.cif
1gk9.cif
1gka.cif
1gkb.cif
1gkc.cif
1gkd.cif
1gke.cif
1gkf.cif
1gkg.cif
1gkh.cif
1gki.cif
1gkj.cif
1gkk.cif
1gkl.cif
1gkm.cif
1gkn.cif
1gko.cif
1gkp.cif
1gkq.cif
1gkr.cif
1gks.cif
1gkt.cif
1gku.cif
1gkx.cif
1gky.cif
1gkz.cif
1gl0.cif
1gl1.cif
1gl2.cif
1gl3.cif
1gl4.cif
1gl5.cif
1gl6.cif
1gl7.cif
1gl8.cif
1gl9.cif
1gla.cif
1glb.cif
1glc.cif
1gld.cif
1gle.cif
1glf.cif
1glg.cif
1glh.cif
1gli.cif
1glj.cif
1gll.cif
1glm.cif
1gln.cif
1glo.cif
1glp.cif
1glq.cif
1glu.cif
1glv.cif
1gm0.cif
1gm1.cif
1gm2.cif
1gm4.cif
1gm5.cif
1gm6.cif
1gm7.cif
1gm8.cif
1gm9.cif
1gmb.cif
1gmc.cif
1gmd.cif
1gme.cif
1gmg.cif
1gmh.cif
1gmi.cif
1gmj.cif
1gmk.cif
1gml.cif
1gmm.cif
1gmn.cif
1gmo.cif
1gmp.cif
1gmq.cif
1gmr.cif
1gmu.cif
1gmv.cif
1gmw.cif
1gmx.cif
1gmy.cif
1gmz.cif
1gn0.cif
1gn1.cif
1gn2.cif
1gn3.cif
1gn4.cif
1gn6.cif
1gn7.cif
1gn8.cif
1gn9.cif
1gna.cif
1gnb.cif
1gnc.cif
1gnd.cif
1gne.cif
1gnf.cif
1gng.cif
1gnh.cif
1gni.cif
1gnj.cif
1gnk.cif
1gnl.cif
1gnm.cif
1gnn.cif
1gno.cif
1gnp.cif
1gnq.cif
1gnr.cif
1gns.cif
1gnt.cif
1gnu.cif
1gnv.cif
1gnw.cif
1gnx.cif
1gny.cif
1gnz.cif
1go0.cif
1go1.cif
1go2.cif
1go3.cif
1go4.cif
1go5.cif
1go6.cif
1go7.cif
1go8.cif
1go9.cif
1goa.cif
1gob.cif
1goc.cif
1god.cif
1goe.cif
1gof.cif
1gog.cif
1goh.cif
1goi.cif
1goj.cif
1gok.cif
1gol.cif
1gom.cif
1gon.cif
1goo.cif
1goq.cif
1gor.cif
1gos.cif
1got.cif
1gou.cif
1gov.cif
1gow.cif
1gox.cif
1goy.cif
1goz.cif
1gp0.cif
1gp1.cif
1gp2.cif
1gp3.cif
1gp4.cif
1gp5.cif
1gp6.cif
1gp7.cif
1gp8.cif
1gp9.cif
1gpa.cif
1gpb.cif
1gpc.cif
1gpd.cif
1gpe.cif
1gpf.cif
1gph.cif
1gpi.cif
1gpj.cif
1gpk.cif
1gpl.cif
1gpm.cif
1gpn.cif
1gpo.cif
1gpp.cif
1gpq.cif
1gpr.cif
1gps.cif
1gpt.cif
1gpu.cif
1gpw.cif
1gpx.cif
1gpy.cif
1gpz.cif
1gq0.cif
1gq1.cif
1gq2.cif
1gq4.cif
1gq5.cif
1gq6.cif
1gq7.cif
1gq8.cif
1gq9.cif
1gqa.cif
1gqb.cif
1gqc.cif
1gqe.cif
1gqf.cif
1gqg.cif
1gqh.cif
1gqi.cif
1gqj.cif
1gqk.cif
1gql.cif
1gqm.cif
1gqn.cif
1gqo.cif
1gqp.cif
1gqq.cif
1gqr.cif
1gqs.cif
1gqt.cif
1gqu.cif
1gqv.cif
1gqw.cif
1gqy.cif
1gqz.cif
1gr0.cif
1gr1.cif
1gr2.cif
1gr3.cif
1gr5.cif
1gr7.cif
1gra.cif
1grb.cif
1grc.cif
1gre.cif
1grf.cif
1grg.cif
1grh.cif
1gri.cif
1grj.cif
1grl.cif
1grm.cif
1grn.cif
1gro.cif
1grp.cif
1grq.cif
1grr.cif
1grt.cif
1gru.cif
1grv.cif
1grw.cif
1grx.cif
1grz.cif
1gs0.cif
1gs3.cif
1gs4.cif
1gs5.cif
1gs6.cif
1gs7.cif
1gs8.cif
1gs9.cif
1gsa.cif
1gsb.cif
1gsc.cif
1gsd.cif
1gse.cif
1gsf.cif
1gsg.cif
1gsh.cif
1gsi.cif
1gsj.cif
1gsk.cif
1gsl.cif
1gsm.cif
1gsn.cif
1gso.cif
1gsp.cif
1gsq.cif
1gss.cif
1gsu.cif
1gsv.cif
1gsw.cif
1gsx.cif
1gsy.cif
1gsz.cif
1gt0.cif
1gt1.cif
1gt3.cif
1gt4.cif
1gt5.cif
1gt6.cif
1gt7.cif
1gt8.cif
1gt9.cif
1gta.cif
1gtb.cif
1gtc.cif
1gtd.cif
1gte.cif
1gtf.cif
1gtg.cif
1gth.cif
1gti.cif
1gtj.cif
1gtk.cif
1gtl.cif
1gtm.cif
1gtn.cif
1gto.cif
1gtp.cif
1gtq.cif
1gtr.cif
1gts.cif
1gtt.cif
1gtu.cif
1gtv.cif
1gtw.cif
1gtz.cif
1gu0.cif
1gu1.cif
1gu2.cif
1gu3.cif
1gu4.cif
1gu5.cif
1gu6.cif
1gu7.cif
1gu8.cif
1gu9.cif
1gua.cif
1gub.cif
1guc.cif
1gud.cif
1gue.cif
1guf.cif
1gug.cif
1guh.cif
1gui.cif
1guj.cif
1guk.cif
1gul.cif
1gum.cif
1gun.cif
1guo.cif
1gup.cif
1guq.cif
1gur.cif
1gus.cif
1gut.cif
1guu.cif
1guv.cif
1guw.cif
1gux.cif
1guy.cif
1guz.cif
1gv0.cif
1gv1.cif
1gv2.cif
1gv3.cif
1gv4.cif
1gv5.cif
1gv6.cif
1gv7.cif
1gv8.cif
1gv9.cif
1gvc.cif
1gvd.cif
1gve.cif
1gvf.cif
1gvg.cif
1gvh.cif
1gvi.cif
1gvj.cif
1gvk.cif
1gvl.cif
1gvm.cif
1gvn.cif
1gvo.cif
1gvp.cif
1gvq.cif
1gvr.cif
1gvs.cif
1gvt.cif
1gvu.cif
1gvv.cif
1gvw.cif
1gvx.cif
1gvy.cif
1gvz.cif
1gw0.cif
1gw1.cif
1gw2.cif
1gw3.cif
1gw4.cif
1gw6.cif
1gw7.cif
1gw8.cif
1gw9.cif
1gwa.cif
1gwb.cif
1gwc.cif
1gwd.cif
1gwe.cif
1gwf.cif
1gwg.cif
1gwh.cif
1gwi.cif
1gwj.cif
1gwk.cif
1gwl.cif
1gwm.cif
1gwn.cif
1gwo.cif
1gwp.cif
1gwq.cif
1gwr.cif
1gws.cif
1gwt.cif
1gwu.cif
1gwv.cif
1gww.cif
1gwx.cif
1gwy.cif
1gwz.cif
1gx0.cif
1gx1.cif
1gx2.cif
1gx3.cif
1gx4.cif
1gx5.cif
1gx6.cif
1gx7.cif
1gx8.cif
1gx9.cif
1gxa.cif
1gxb.cif
1gxc.cif
1gxd.cif
1gxe.cif
1gxf.cif
1gxg.cif
1gxh.cif
1gxi.cif
1gxj.cif
1gxk.cif
1gxl.cif
1gxm.cif
1gxn.cif
1gxo.cif
1gxp.cif
1gxq.cif
1gxr.cif
1gxs.cif
1gxt.cif
1gxu.cif
1gxv.cif
1gxw.cif
1gxx.cif
1gxy.cif
1gxz.cif
1gy0.cif
1gy1.cif
1gy2.cif
1gy3.cif
1gy5.cif
1gy6.cif
1gy7.cif
1gy8.cif
1gy9.cif
1gya.cif
1gyb.cif
1gyc.cif
1gyd.cif
1gye.cif
1gyf.cif
1gyg.cif
1gyh.cif
1gyj.cif
1gyk.cif
1gyl.cif
1gym.cif
1gyn.cif
1gyo.cif
1gyp.cif
1gyq.cif
1gyr.cif
1gyt.cif
1gyu.cif
1gyv.cif
1gyw.cif
1gyx.cif
1gyy.cif
1gyz.cif
1gz0.cif
1gz1.cif
1gz2.cif
1gz3.cif
1gz4.cif
1gz5.cif
1gz6.cif
1gz7.cif
1gz8.cif
1gz9.cif
1gza.cif
1gzb.cif
1gzc.cif
1gzd.cif
1gze.cif
1gzf.cif
1gzg.cif
1gzh.cif
1gzi.cif
1gzj.cif
1gzk.cif
1gzl.cif
1gzm.cif
1gzn.cif
1gzo.cif
1gzp.cif
1gzq.cif
1gzr.cif
1gzs.cif
1gzt.cif
1gzu.cif
1gzv.cif
1gzw.cif
1gzx.cif
1gzy.cif
1gzz.cif
1h00.cif
1h01.cif
1h02.cif
1h03.cif
1h04.cif
1h05.cif
1h07.cif
1h08.cif
1h09.cif
1h0a.cif
1h0b.cif
1h0c.cif
1h0d.cif
1h0g.cif
1h0h.cif
1h0i.cif
1h0j.cif
1h0k.cif
1h0l.cif
1h0m.cif
1h0n.cif
1h0o.cif
1h0p.cif
1h0q.cif
1h0r.cif
1h0s.cif
1h0t.cif
1h0v.cif
1h0w.cif
1h0x.cif
1h0y.cif
1h0z.cif
1h10.cif
1h11.cif
1h12.cif
1h13.cif
1h14.cif
1h15.cif
1h16.cif
1h17.cif
1h18.cif
1h19.cif
1h1a.cif
1h1b.cif
1h1c.cif
1h1d.cif
1h1h.cif
1h1i.cif
1h1j.cif
1h1k.cif
1h1l.cif
1h1m.cif
1h1n.cif
1h1o.cif
1h1p.cif
1h1q.cif
1h1r.cif
1h1s.cif
1h1t.cif
1h1v.cif
1h1w.cif
1h1x.cif
1h1y.cif
1h1z.cif
1h20.cif
1h21.cif
1h22.cif
1h23.cif
1h24.cif
1h25.cif
1h26.cif
1h27.cif
1h28.cif
1h29.cif
1h2a.cif
1h2b.cif
1h2c.cif
1h2d.cif
1h2e.cif
1h2f.cif
1h2g.cif
1h2h.cif
1h2i.cif
1h2j.cif
1h2k.cif
1h2l.cif
1h2m.cif
1h2n.cif
1h2o.cif
1h2p.cif
1h2q.cif
1h2r.cif
1h2s.cif
1h2t.cif
1h2u.cif
1h2v.cif
1h2w.cif
1h2x.cif
1h2y.cif
1h2z.cif
1h30.cif
1h31.cif
1h32.cif
1h33.cif
1h34.cif
1h35.cif
1h36.cif
1h37.cif
1h38.cif
1h39.cif
1h3a.cif
1h3b.cif
1h3c.cif
1h3d.cif
1h3e.cif
1h3f.cif
1h3g.cif
1h3h.cif
1h3i.cif
1h3j.cif
1h3l.cif
1h3m.cif
1h3n.cif
1h3o.cif
1h3p.cif
1h3q.cif
1h3t.cif
1h3u.cif
1h3v.cif
1h3w.cif
1h3x.cif
1h3y.cif
1h3z.cif
1h41.cif
1h42.cif
1h43.cif
1h44.cif
1h45.cif
1h46.cif
1h47.cif
1h48.cif
1h49.cif
1h4a.cif
1h4b.cif
1h4c.cif
1h4d.cif
1h4e.cif
1h4f.cif
1h4g.cif
1h4h.cif
1h4i.cif
1h4j.cif
1h4k.cif
1h4l.cif
1h4m.cif
1h4n.cif
1h4o.cif
1h4p.cif
1h4q.cif
1h4r.cif
1h4s.cif
1h4t.cif
1h4u.cif
1h4v.cif
1h4w.cif
1h4x.cif
1h4y.cif
1h4z.cif
1h50.cif
1h51.cif
1h52.cif
1h53.cif
1h54.cif
1h55.cif
1h56.cif
1h57.cif
1h58.cif
1h59.cif
1h5a.cif
1h5b.cif
1h5c.cif
1h5d.cif
1h5e.cif
1h5f.cif
1h5g.cif
1h5h.cif
1h5i.cif
1h5j.cif
1h5k.cif
1h5l.cif
1h5m.cif
1h5n.cif
1h5o.cif
1h5p.cif
1h5q.cif
1h5r.cif
1h5s.cif
1h5t.cif
1h5u.cif
1h5v.cif
1h5w.cif
1h5x.cif
1h5y.cif
1h5z.cif
1h60.cif
1h61.cif
1h62.cif
1h63.cif
1h64.cif
1h65.cif
1h66.cif
1h67.cif
1h68.cif
1h69.cif
1h6a.cif
1h6b.cif
1h6c.cif
1h6d.cif
1h6e.cif
1h6f.cif
1h6g.cif
1h6h.cif
1h6i.cif
1h6j.cif
1h6k.cif
1h6l.cif
1h6m.cif
1h6n.cif
1h6o.cif
1h6p.cif
1h6q.cif
1h6r.cif
1h6s.cif
1h6t.cif
1h6u.cif
1h6v.cif
1h6w.cif
1h6x.cif
1h6y.cif
1h70.cif
1h71.cif
1h72.cif
1h73.cif
1h74.cif
1h75.cif
1h76.cif
1h78.cif
1h79.cif
1h7a.cif
1h7b.cif
1h7c.cif
1h7d.cif
1h7e.cif
1h7f.cif
1h7g.cif
1h7h.cif
1h7i.cif
1h7j.cif
1h7k.cif
1h7l.cif
1h7m.cif
1h7n.cif
1h7o.cif
1h7p.cif
1h7q.cif
1h7r.cif
1h7s.cif
1h7t.cif
1h7u.cif
1h7v.cif
1h7w.cif
1h7x.cif
1h7y.cif
1h7z.cif
1h80.cif
1h81.cif
1h82.cif
1h83.cif
1h84.cif
1h85.cif
1h86.cif
1h87.cif
1h88.cif
1h89.cif
1h8a.cif
1h8b.cif
1h8c.cif
1h8d.cif
1h8e.cif
1h8f.cif
1h8g.cif
1h8h.cif
1h8i.cif
1h8k.cif
1h8l.cif
1h8m.cif
1h8n.cif
1h8o.cif
1h8p.cif
1h8s.cif
1h8t.cif
1h8u.cif
1h8v.cif
1h8x.cif
1h8y.cif
1h8z.cif
1h91.cif
1h92.cif
1h93.cif
1h94.cif
1h95.cif
1h96.cif
1h97.cif
1h98.cif
1h99.cif
1h9a.cif
1h9b.cif
1h9c.cif
1h9d.cif
1h9e.cif
1h9f.cif
1h9g.cif
1h9h.cif
1h9i.cif
1h9j.cif
1h9k.cif
1h9l.cif
1h9m.cif
1h9n.cif
1h9o.cif
1h9p.cif
1h9q.cif
1h9r.cif
1h9s.cif
1h9t.cif
1h9u.cif
1h9v.cif
1h9w.cif
1h9x.cif
1h9y.cif
1h9z.cif
1ha0.cif
1ha1.cif
1ha2.cif
1ha3.cif
1ha4.cif
1ha5.cif
1ha6.cif
1ha7.cif
1ha8.cif
1ha9.cif
1haa.cif
1hab.cif
1hac.cif
1hae.cif
1haf.cif
1hag.cif
1hah.cif
1hai.cif
1haj.cif
1hak.cif
1han.cif
1hao.cif
1hap.cif
1haq.cif
1har.cif
1hau.cif
1hav.cif
1haw.cif
1hax.cif
1hay.cif
1haz.cif
1hb0.cif
1hb1.cif
1hb2.cif
1hb3.cif
1hb4.cif
1hb5.cif
1hb6.cif
1hb7.cif
1hb8.cif
1hb9.cif
1hba.cif
1hbb.cif
1hbg.cif
1hbh.cif
1hbi.cif
1hbj.cif
1hbk.cif
1hbm.cif
1hbn.cif
1hbo.cif
1hbp.cif
1hbq.cif
1hbr.cif
1hbs.cif
1hbt.cif
1hbu.cif
1hbv.cif
1hbw.cif
1hbx.cif
1hby.cif
1hbz.cif
1hc0.cif
1hc1.cif
1hc7.cif
1hc8.cif
1hc9.cif
1hca.cif
1hcb.cif
1hcc.cif
1hcd.cif
1hce.cif
1hcf.cif
1hcg.cif
1hch.cif
1hci.cif
1hcj.cif
1hck.cif
1hcl.cif
1hcm.cif
1hcn.cif
1hco.cif
1hcp.cif
1hcq.cif
1hcr.cif
1hcs.cif
1hct.cif
1hcu.cif
1hcv.cif
1hcw.cif
1hcx.cif
1hcy.cif
1hcz.cif
1hd0.cif
1hd1.cif
1hd2.cif
1hd3.cif
1hd4.cif
1hd5.cif
1hd6.cif
1hd7.cif
1hd8.cif
1hd9.cif
1hda.cif
1hdb.cif
1hdc.cif
1hdd.cif
1hde.cif
1hdf.cif
1hdg.cif
1hdh.cif
1hdi.cif
1hdj.cif
1hdk.cif
1hdl.cif
1hdm.cif
1hdn.cif
1hdo.cif
1hdp.cif
1hdq.cif
1hdr.cif
1hds.cif
1hdt.cif
1hdu.cif
1hdx.cif
1hdy.cif
1hdz.cif
1he1.cif
1he2.cif
1he3.cif
1he4.cif
1he5.cif
1he7.cif
1he8.cif
1he9.cif
1hea.cif
1heb.cif
1hec.cif
1hed.cif
1hee.cif
1hef.cif
1heg.cif
1heh.cif
1hei.cif
1hej.cif
1hek.cif
1hel.cif
1hem.cif
1hen.cif
1heo.cif
1hep.cif
1heq.cif
1her.cif
1hes.cif
1het.cif
1heu.cif
1hev.cif
1hew.cif
1hex.cif
1hey.cif
1hez.cif
1hf0.cif
1hf2.cif
1hf3.cif
1hf4.cif
1hf6.cif
1hf8.cif
1hf9.cif
1hfa.cif
1hfb.cif
1hfc.cif
1hfd.cif
1hfe.cif
1hff.cif
1hfg.cif
1hfh.cif
1hfi.cif
1hfj.cif
1hfk.cif
1hfn.cif
1hfo.cif
1hfp.cif
1hfq.cif
1hfr.cif
1hfs.cif
1hfu.cif
1hfw.cif
1hfx.cif
1hfy.cif
1hfz.cif
1hg0.cif
1hg1.cif
1hg2.cif
1hg3.cif
1hg4.cif
1hg5.cif
1hg7.cif
1hg8.cif
1hg9.cif
1hga.cif
1hgb.cif
1hgc.cif
1hgd.cif
1hge.cif
1hgf.cif
1hgg.cif
1hgh.cif
1hgi.cif
1hgj.cif
1hgt.cif
1hgu.cif
1hgv.cif
1hgw.cif
1hgx.cif
1hgy.cif
1hgz.cif
1hh0.cif
1hh1.cif
1hh2.cif
1hh3.cif
1hh4.cif
1hh5.cif
1hh6.cif
1hh7.cif
1hh8.cif
1hh9.cif
1hha.cif
1hhc.cif
1hhf.cif
1hhg.cif
1hhh.cif
1hhi.cif
1hhj.cif
1hhk.cif
1hhl.cif
1hhn.cif
1hho.cif
1hhp.cif
1hhq.cif
1hhs.cif
1hht.cif
1hhu.cif
1hhv.cif
1hhw.cif
1hhx.cif
1hhy.cif
1hhz.cif
1hi0.cif
1hi1.cif
1hi2.cif
1hi3.cif
1hi4.cif
1hi5.cif
1hi6.cif
1hi7.cif
1hi8.cif
1hi9.cif
1hia.cif
1hib.cif
1hic.cif
1hig.cif
1hih.cif
1hii.cif
1hij.cif
1hik.cif
1hil.cif
1him.cif
1hin.cif
1hio.cif
1hip.cif
1hiq.cif
1his.cif
1hit.cif
1hiv.cif
1hiw.cif
1hix.cif
1hiy.cif
1hiz.cif
1hj0.cif
1hj1.cif
1hj3.cif
1hj4.cif
1hj5.cif
1hj6.cif
1hj7.cif
1hj8.cif
1hj9.cif
1hja.cif
1hjb.cif
1hjc.cif
1hjd.cif
1hje.cif
1hjf.cif
1hjg.cif
1hji.cif
1hjj.cif
1hjk.cif
1hjl.cif
1hjm.cif
1hjn.cif
1hjo.cif
1hjp.cif
1hjq.cif
1hjr.cif
1hjs.cif
1hjt.cif
1hju.cif
1hjv.cif
1hjw.cif
1hjx.cif
1hjz.cif
1hk0.cif
1hk1.cif
1hk2.cif
1hk3.cif
1hk4.cif
1hk5.cif
1hk6.cif
1hk7.cif
1hk8.cif
1hk9.cif
1hka.cif
1hkb.cif
1hkc.cif
1hkd.cif
1hkf.cif
1hkg.cif
1hkh.cif
1hki.cif
1hkj.cif
1hkk.cif
1hkl.cif
1hkm.cif
1hkn.cif
1hko.cif
1hkq.cif
1hks.cif
1hkt.cif
1hku.cif
1hkv.cif
1hkw.cif
1hkx.cif
1hky.cif
1hl2.cif
1hl3.cif
1hl4.cif
1hl5.cif
1hl6.cif
1hl7.cif
1hl8.cif
1hl9.cif
1hla.cif
1hlb.cif
1hlc.cif
1hld.cif
1hle.cif
1hlf.cif
1hlg.cif
1hlk.cif
1hll.cif
1hlm.cif
1hlo.cif
1hlp.cif
1hlq.cif
1hls.cif
1hlt.cif
1hlu.cif
1hlv.cif
1hlw.cif
1hlx.cif
1hly.cif
1hlz.cif
1hm0.cif
1hm1.cif
1hm2.cif
1hm3.cif
1hm4.cif
1hm5.cif
1hm6.cif
1hm7.cif
1hm8.cif
1hm9.cif
1hma.cif
1hmc.cif
1hmd.cif
1hme.cif
1hmf.cif
1hmh.cif
1hmj.cif
1hmk.cif
1hml.cif
1hmo.cif
1hmp.cif
1hmr.cif
1hms.cif
1hmt.cif
1hmu.cif
1hmv.cif
1hmw.cif
1hmy.cif
1hn0.cif
1hn1.cif
1hn2.cif
1hn3.cif
1hn4.cif
1hn6.cif
1hn9.cif
1hna.cif
1hnb.cif
1hnc.cif
1hnd.cif
1hne.cif
1hnf.cif
1hng.cif
1hnh.cif
1hni.cif
1hnj.cif
1hnk.cif
1hnl.cif
1hnn.cif
1hno.cif
1hnr.cif
1hns.cif
1hnu.cif
1hnv.cif
1hnw.cif
1hnx.cif
1hny.cif
1hnz.cif
1ho0.cif
1ho1.cif
1ho2.cif
1ho3.cif
1ho4.cif
1ho5.cif
1ho6.cif
1ho7.cif
1ho8.cif
1ho9.cif
1hoc.cif
1hod.cif
1hoe.cif
1hof.cif
1hom.cif
1hon.cif
1hoo.cif
1hop.cif
1hoq.cif
1hor.cif
1hos.cif
1hot.cif
1hov.cif
1how.cif
1hox.cif
1hoy.cif
1hoz.cif
1hp0.cif
1hp1.cif
1hp2.cif
1hp3.cif
1hp4.cif
1hp5.cif
1hp7.cif
1hp8.cif
1hp9.cif
1hpb.cif
1hpc.cif
1hpg.cif
1hph.cif
1hpi.cif
1hpj.cif
1hpk.cif
1hpl.cif
1hpm.cif
1hpn.cif
1hpo.cif
1hps.cif
1hpt.cif
1hpu.cif
1hpv.cif
1hpw.cif
1hpx.cif
1hpy.cif
1hpz.cif
1hq0.cif
1hq1.cif
1hq2.cif
1hq3.cif
1hq4.cif
1hq5.cif
1hq6.cif
1hq7.cif
1hq8.cif
1hqa.cif
1hqb.cif
1hqc.cif
1hqd.cif
1hqe.cif
1hqf.cif
1hqg.cif
1hqh.cif
1hqi.cif
1hqj.cif
1hqk.cif
1hql.cif
1hqm.cif
1hqn.cif
1hqo.cif
1hqp.cif
1hqq.cif
1hqr.cif
1hqs.cif
1hqt.cif
1hqu.cif
1hqv.cif
1hqw.cif
1hqx.cif
1hqy.cif
1hqz.cif
1hr0.cif
1hr1.cif
1hr2.cif
1hr3.cif
1hr6.cif
1hr7.cif
1hr8.cif
1hr9.cif
1hra.cif
1hrb.cif
1hrc.cif
1hrd.cif
1hre.cif
1hrf.cif
1hrh.cif
1hri.cif
1hrj.cif
1hrk.cif
1hrl.cif
1hrm.cif
1hrn.cif
1hro.cif
1hrp.cif
1hrq.cif
1hrr.cif
1hrs.cif
1hrt.cif
1hru.cif
1hrv.cif
1hry.cif
1hrz.cif
1hs1.cif
1hs2.cif
1hs3.cif
1hs4.cif
1hs5.cif
1hs6.cif
1hs7.cif
1hs8.cif
1hsa.cif
1hsb.cif
1hse.cif
1hsg.cif
1hsh.cif
1hsi.cif
1hsj.cif
1hsk.cif
1hsl.cif
1hsm.cif
1hsn.cif
1hso.cif
1hsq.cif
1hsr.cif
1hss.cif
1hst.cif
1hsw.cif
1hsx.cif
1hsy.cif
1hsz.cif
1ht0.cif
1ht1.cif
1ht2.cif
1ht3.cif
1ht4.cif
1ht5.cif
1ht6.cif
1ht7.cif
1ht8.cif
1ht9.cif
1hta.cif
1htb.cif
1htd.cif
1hte.cif
1htf.cif
1htg.cif
1hth.cif
1hti.cif
1htj.cif
1htl.cif
1htm.cif
1htn.cif
1hto.cif
1htp.cif
1htq.cif
1htr.cif
1htt.cif
1htv.cif
1htw.cif
1htx.cif
1hty.cif
1htz.cif
1hu0.cif
1hu3.cif
1hu5.cif
1hu6.cif
1hu7.cif
1hu8.cif
1hu9.cif
1hua.cif
1huc.cif
1hue.cif
1huf.cif
1hug.cif
1huh.cif
1hui.cif
1huj.cif
1huk.cif
1hul.cif
1hum.cif
1hun.cif
1huo.cif
1hup.cif
1huq.cif
1hur.cif
1hus.cif
1hut.cif
1huu.cif
1huv.cif
1huw.cif
1hux.cif
1huy.cif
1huz.cif
1hv0.cif
1hv1.cif
1hv2.cif
1hv4.cif
1hv5.cif
1hv6.cif
1hv7.cif
1hv8.cif
1hv9.cif
1hva.cif
1hvb.cif
1hvc.cif
1hvd.cif
1hve.cif
1hvf.cif
1hvg.cif
1hvh.cif
1hvi.cif
1hvj.cif
1hvk.cif
1hvl.cif
1hvn.cif
1hvo.cif
1hvq.cif
1hvr.cif
1hvs.cif
1hvu.cif
1hvv.cif
1hvw.cif
1hvx.cif
1hvy.cif
1hvz.cif
1hw1.cif
1hw2.cif
1hw3.cif
1hw4.cif
1hw5.cif
1hw6.cif
1hw7.cif
1hw8.cif
1hw9.cif
1hwg.cif
1hwh.cif
1hwi.cif
1hwj.cif
1hwk.cif
1hwl.cif
1hwm.cif
1hwn.cif
1hwo.cif
1hwp.cif
1hwq.cif
1hwr.cif
1hwt.cif
1hwu.cif
1hwv.cif
1hww.cif
1hwy.cif
1hx0.cif
1hx1.cif
1hx2.cif
1hx3.cif
1hx4.cif
1hx5.cif
1hx6.cif
1hx7.cif
1hx8.cif
1hx9.cif
1hxa.cif
1hxb.cif
1hxc.cif
1hxd.cif
1hxe.cif
1hxf.cif
1hxg.cif
1hxh.cif
1hxi.cif
1hxj.cif
1hxk.cif
1hxl.cif
1hxm.cif
1hxn.cif
1hxp.cif
1hxq.cif
1hxr.cif
1hxs.cif
1hxt.cif
1hxu.cif
1hxv.cif
1hxw.cif
1hxx.cif
1hxy.cif
1hxz.cif
1hy0.cif
1hy1.cif
1hy2.cif
1hy3.cif
1hy5.cif
1hy7.cif
1hy8.cif
1hy9.cif
1hya.cif
1hyb.cif
1hye.cif
1hyf.cif
1hyg.cif
1hyh.cif
1hyi.cif
1hyj.cif
1hyk.cif
1hyl.cif
1hym.cif
1hyn.cif
1hyo.cif
1hyp.cif
1hyq.cif
1hyr.cif
1hys.cif
1hyt.cif
1hyu.cif
1hyv.cif
1hyw.cif
1hyz.cif
1hz0.cif
1hz1.cif
1hz2.cif
1hz3.cif
1hz4.cif
1hz5.cif
1hz6.cif
1hz8.cif
1hz9.cif
1hza.cif
1hzb.cif
1hzc.cif
1hzd.cif
1hze.cif
1hzf.cif
1hzg.cif
1hzh.cif
1hzi.cif
1hzj.cif
1hzk.cif
1hzl.cif
1hzm.cif
1hzn.cif
1hzo.cif
1hzp.cif
1hzs.cif
1hzt.cif
1hzu.cif
1hzv.cif
1hzw.cif
1hzx.cif
1hzy.cif
1hzz.cif
1i00.cif
1i01.cif
1i02.cif
1i04.cif
1i05.cif
1i06.cif
1i07.cif
1i08.cif
1i09.cif
1i0a.cif
1i0b.cif
1i0c.cif
1i0d.cif
1i0e.cif
1i0f.cif
1i0g.cif
1i0h.cif
1i0i.cif
1i0j.cif
1i0k.cif
1i0l.cif
1i0m.cif
1i0n.cif
1i0o.cif
1i0p.cif
1i0q.cif
1i0r.cif
1i0s.cif
1i0t.cif
1i0u.cif
1i0v.cif
1i0x.cif
1i0z.cif
1i10.cif
1i11.cif
1i12.cif
1i13.cif
1i14.cif
1i16.cif
1i17.cif
1i18.cif
1i19.cif
1i1a.cif
1i1b.cif
1i1c.cif
1i1d.cif
1i1e.cif
1i1f.cif
1i1g.cif
1i1h.cif
1i1i.cif
1i1j.cif
1i1k.cif
1i1l.cif
1i1m.cif
1i1n.cif
1i1o.cif
1i1p.cif
1i1q.cif
1i1r.cif
1i1s.cif
1i1w.cif
1i1x.cif
1i1y.cif
1i1z.cif
1i20.cif
1i21.cif
1i22.cif
1i24.cif
1i25.cif
1i26.cif
1i27.cif
1i29.cif
1i2a.cif
1i2b.cif
1i2c.cif
1i2d.cif
1i2e.cif
1i2f.cif
1i2g.cif
1i2h.cif
1i2k.cif
1i2l.cif
1i2m.cif
1i2n.cif
1i2o.cif
1i2p.cif
1i2q.cif
1i2r.cif
1i2s.cif
1i2t.cif
1i2u.cif
1i2v.cif
1i2w.cif
1i2x.cif
1i2y.cif
1i2z.cif
1i30.cif
1i31.cif
1i32.cif
1i33.cif
1i34.cif
1i35.cif
1i36.cif
1i37.cif
1i38.cif
1i39.cif
1i3a.cif
1i3c.cif
1i3d.cif
1i3e.cif
1i3f.cif
1i3g.cif
1i3h.cif
1i3i.cif
1i3j.cif
1i3k.cif
1i3l.cif
1i3m.cif
1i3n.cif
1i3o.cif
1i3p.cif
1i3q.cif
1i3r.cif
1i3s.cif
1i3t.cif
1i3u.cif
1i3v.cif
1i3w.cif
1i3x.cif
1i3y.cif
1i3z.cif
1i40.cif
1i41.cif
1i42.cif
1i43.cif
1i44.cif
1i45.cif
1i46.cif
1i47.cif
1i48.cif
1i49.cif
1i4a.cif
1i4b.cif
1i4c.cif
1i4d.cif
1i4e.cif
1i4f.cif
1i4g.cif
1i4h.cif
1i4j.cif
1i4k.cif
1i4l.cif
1i4m.cif
1i4n.cif
1i4o.cif
1i4p.cif
1i4q.cif
1i4r.cif
1i4s.cif
1i4t.cif
1i4u.cif
1i4v.cif
1i4w.cif
1i4x.cif
1i4y.cif
1i4z.cif
1i50.cif
1i51.cif
1i52.cif
1i53.cif
1i54.cif
1i55.cif
1i56.cif
1i57.cif
1i58.cif
1i59.cif
1i5a.cif
1i5b.cif
1i5c.cif
1i5d.cif
1i5e.cif
1i5f.cif
1i5g.cif
1i5h.cif
1i5i.cif
1i5j.cif
1i5k.cif
1i5l.cif
1i5n.cif
1i5o.cif
1i5p.cif
1i5q.cif
1i5r.cif
1i5s.cif
1i5t.cif
1i5u.cif
1i5v.cif
1i5w.cif
1i5x.cif
1i5y.cif
1i5z.cif
1i60.cif
1i69.cif
1i6a.cif
1i6b.cif
1i6c.cif
1i6d.cif
1i6e.cif
1i6f.cif
1i6g.cif
1i6h.cif
1i6i.cif
1i6j.cif
1i6k.cif
1i6l.cif
1i6m.cif
1i6n.cif
1i6o.cif
1i6p.cif
1i6q.cif
1i6s.cif
1i6t.cif
1i6u.cif
1i6v.cif
1i6w.cif
1i6x.cif
1i6y.cif
1i6z.cif
1i70.cif
1i71.cif
1i72.cif
1i73.cif
1i74.cif
1i75.cif
1i76.cif
1i77.cif
1i78.cif
1i79.cif
1i7a.cif
1i7b.cif
1i7c.cif
1i7d.cif
1i7e.cif
1i7f.cif
1i7g.cif
1i7h.cif
1i7i.cif
1i7j.cif
1i7k.cif
1i7l.cif
1i7m.cif
1i7n.cif
1i7o.cif
1i7p.cif
1i7q.cif
1i7r.cif
1i7s.cif
1i7t.cif
1i7u.cif
1i7v.cif
1i7w.cif
1i7x.cif
1i7y.cif
1i7z.cif
1i80.cif
1i81.cif
1i82.cif
1i83.cif
1i84.cif
1i85.cif
1i86.cif
1i87.cif
1i88.cif
1i89.cif
1i8a.cif
1i8b.cif
1i8c.cif
1i8d.cif
1i8e.cif
1i8f.cif
1i8g.cif
1i8h.cif
1i8i.cif
1i8j.cif
1i8k.cif
1i8l.cif
1i8m.cif
1i8n.cif
1i8o.cif
1i8p.cif
1i8q.cif
1i8t.cif
1i8u.cif
1i8v.cif
1i8x.cif
1i8y.cif
1i8z.cif
1i90.cif
1i91.cif
1i92.cif
1i93.cif
1i94.cif
1i95.cif
1i96.cif
1i97.cif
1i98.cif
1i9a.cif
1i9b.cif
1i9c.cif
1i9d.cif
1i9e.cif
1i9f.cif
1i9g.cif
1i9h.cif
1i9i.cif
1i9j.cif
1i9k.cif
1i9l.cif
1i9m.cif
1i9n.cif
1i9o.cif
1i9p.cif
1i9q.cif
1i9r.cif
1i9s.cif
1i9t.cif
1i9v.cif
1i9w.cif
1i9x.cif
1i9y.cif
1i9z.cif
1ia0.cif
1ia1.cif
1ia2.cif
1ia3.cif
1ia4.cif
1ia5.cif
1ia6.cif
1ia7.cif
1ia8.cif
1ia9.cif
1iaa.cif
1iab.cif
1iac.cif
1iad.cif
1iae.cif
1iag.cif
1iah.cif
1iai.cif
1iaj.cif
1iak.cif
1ial.cif
1iam.cif
1ian.cif
1iao.cif
1iap.cif
1iaq.cif
1iar.cif
1ias.cif
1iat.cif
1iau.cif
1iav.cif
1iaw.cif
1iax.cif
1iay.cif
1iaz.cif
1ib0.cif
1ib1.cif
1ib2.cif
1ib4.cif
1ib5.cif
1ib6.cif
1ib7.cif
1ib8.cif
1ib9.cif
1iba.cif
1ibb.cif
1ibc.cif
1ibd.cif
1ibe.cif
1ibf.cif
1ibg.cif
1ibh.cif
1ibi.cif
1ibj.cif
1ibk.cif
1ibl.cif
1ibm.cif
1ibn.cif
1ibo.cif
1ibq.cif
1ibr.cif
1ibs.cif
1ibt.cif
1ibu.cif
1ibv.cif
1ibw.cif
1ibx.cif
1iby.cif
1ibz.cif
1ic0.cif
1ic1.cif
1ic2.cif
1ic4.cif
1ic5.cif
1ic6.cif
1ic7.cif
1ic8.cif
1ic9.cif
1ica.cif
1icc.cif
1ice.cif
1icf.cif
1icg.cif
1ich.cif
1ici.cif
1icj.cif
1ick.cif
1icl.cif
1icm.cif
1icn.cif
1ico.cif
1icp.cif
1icq.cif
1icr.cif
1ics.cif
1ict.cif
1icu.cif
1icv.cif
1icw.cif
1icx.cif
1icy.cif
1id0.cif
1id1.cif
1id2.cif
1id3.cif
1id4.cif
1id5.cif
1id6.cif
1id7.cif
1id8.cif
1id9.cif
1ida.cif
1idb.cif
1idc.cif
1idd.cif
1ide.cif
1idf.cif
1idg.cif
1idh.cif
1idi.cif
1idj.cif
1idk.cif
1idl.cif
1idm.cif
1idn.cif
1ido.cif
1idp.cif
1idq.cif
1idr.cif
1ids.cif
1idt.cif
1idu.cif
1idv.cif
1idw.cif
1idx.cif
1idy.cif
1idz.cif
1ie0.cif
1ie1.cif
1ie2.cif
1ie3.cif
1ie4.cif
1ie5.cif
1ie6.cif
1ie7.cif
1ie8.cif
1ie9.cif
1iea.cif
1ieb.cif
1iec.cif
1ied.cif
1iee.cif
1ief.cif
1ieg.cif
1ieh.cif
1iei.cif
1iej.cif
1iek.cif
1iel.cif
1iem.cif
1ien.cif
1ieo.cif
1iep.cif
1ieq.cif
1ier.cif
1ies.cif
1iet.cif
1ieu.cif
1iev.cif
1iew.cif
1iex.cif
1iey.cif
1iez.cif
1if0.cif
1if1.cif
1if2.cif
1if4.cif
1if5.cif
1if6.cif
1if7.cif
1if8.cif
1if9.cif
1ifa.cif
1ifb.cif
1ifc.cif
1ifd.cif
1ifg.cif
1ifh.cif
1ifi.cif
1ifj.cif
1ifk.cif
1ifl.cif
1ifm.cif
1ifn.cif
1ifp.cif
1ifq.cif
1ifr.cif
1ifs.cif
1ift.cif
1ifu.cif
1ifv.cif
1ifw.cif
1ifx.cif
1ify.cif
1ig0.cif
1ig1.cif
1ig3.cif
1ig4.cif
1ig5.cif
1ig6.cif
1ig7.cif
1ig8.cif
1ig9.cif
1iga.cif
1igb.cif
1igc.cif
1igd.cif
1igf.cif
1igi.cif
1igj.cif
1igl.cif
1igm.cif
1ign.cif
1igo.cif
1igp.cif
1igq.cif
1igr.cif
1igs.cif
1igt.cif
1igu.cif
1igv.cif
1igw.cif
1igx.cif
1igy.cif
1igz.cif
1ih0.cif
1ih1.cif
1ih2.cif
1ih3.cif
1ih4.cif
1ih5.cif
1ih6.cif
1ih7.cif
1ih8.cif
1ih9.cif
1iha.cif
1ihb.cif
1ihc.cif
1ihd.cif
1ihf.cif
1ihg.cif
1ihh.cif
1ihi.cif
1ihj.cif
1ihk.cif
1ihm.cif
1ihn.cif
1iho.cif
1ihp.cif
1ihq.cif
1ihr.cif
1ihs.cif
1iht.cif
1ihu.cif
1ihv.cif
1ihw.cif
1ihx.cif
1ihy.cif
1ihz.cif
1ii0.cif
1ii1.cif
1ii2.cif
1ii3.cif
1ii4.cif
1ii5.cif
1ii6.cif
1ii7.cif
1ii8.cif
1ii9.cif
1iib.cif
1iic.cif
1iid.cif
1iie.cif
1iig.cif
1iih.cif
1iii.cif
1iij.cif
1iik.cif
1iil.cif
1iim.cif
1iin.cif
1iio.cif
1iip.cif
1iiq.cif
1iir.cif
1iit.cif
1iiu.cif
1iiw.cif
1iiy.cif
1iiz.cif
1ij0.cif
1ij1.cif
1ij2.cif
1ij3.cif
1ij5.cif
1ij6.cif
1ij8.cif
1ij9.cif
1ija.cif
1ijb.cif
1ijc.cif
1ijd.cif
1ije.cif
1ijf.cif
1ijg.cif
1ijh.cif
1iji.cif
1ijj.cif
1ijk.cif
1ijl.cif
1ijn.cif
1ijp.cif
1ijq.cif
1ijr.cif
1ijs.cif
1ijt.cif
1iju.cif
1ijv.cif
1ijw.cif
1ijx.cif
1ijy.cif
1ijz.cif
1ik0.cif
1ik1.cif
1ik3.cif
1ik4.cif
1ik5.cif
1ik6.cif
1ik7.cif
1ik8.cif
1ik9.cif
1ika.cif
1ikc.cif
1ikd.cif
1ike.cif
1ikf.cif
1ikg.cif
1iki.cif
1ikj.cif
1ikk.cif
1ikl.cif
1ikm.cif
1ikn.cif
1iko.cif
1ikp.cif
1ikq.cif
1ikt.cif
1iku.cif
1ikv.cif
1ikw.cif
1ikx.cif
1iky.cif
1il0.cif
1il1.cif
1il2.cif
1il3.cif
1il4.cif
1il5.cif
1il6.cif
1il8.cif
1il9.cif
1ilc.cif
1ild.cif
1ile.cif
1ilf.cif
1ilg.cif
1ilh.cif
1ilk.cif
1ilo.cif
1ilp.cif
1ilq.cif
1ilr.cif
1ils.cif
1ilt.cif
1ilu.cif
1ilv.cif
1ilw.cif
1ilx.cif
1ily.cif
1ilz.cif
1im0.cif
1im1.cif
1im2.cif
1im3.cif
1im4.cif
1im5.cif
1im6.cif
1im7.cif
1im8.cif
1im9.cif
1ima.cif
1imb.cif
1imc.cif
1imd.cif
1ime.cif
1imf.cif
1imh.cif
1imi.cif
1imj.cif
1iml.cif
1imo.cif
1imp.cif
1imq.cif
1imr.cif
1ims.cif
1imt.cif
1imu.cif
1imv.cif
1imw.cif
1imx.cif
1in0.cif
1in1.cif
1in2.cif
1in3.cif
1in4.cif
1in5.cif
1in6.cif
1in7.cif
1in8.cif
1inc.cif
1ind.cif
1ine.cif
1inf.cif
1ing.cif
1inh.cif
1ini.cif
1inj.cif
1inl.cif
1inn.cif
1ino.cif
1inp.cif
1inq.cif
1inr.cif
1inu.cif
1inv.cif
1inw.cif
1inx.cif
1iny.cif
1inz.cif
1io0.cif
1io1.cif
1io2.cif
1io3.cif
1io4.cif
1io5.cif
1io6.cif
1io7.cif
1io8.cif
1io9.cif
1ioa.cif
1iob.cif
1ioc.cif
1iod.cif
1ioe.cif
1iof.cif
1iog.cif
1ioh.cif
1ioi.cif
1ioj.cif
1iok.cif
1iol.cif
1iom.cif
1ion.cif
1ioo.cif
1iop.cif
1ioq.cif
1ior.cif
1ios.cif
1iot.cif
1iou.cif
1iov.cif
1iow.cif
1iox.cif
1ioz.cif
1ip0.cif
1ip1.cif
1ip2.cif
1ip3.cif
1ip4.cif
1ip5.cif
1ip6.cif
1ip7.cif
1ip9.cif
1ipa.cif
1ipb.cif
1ipc.cif
1ipd.cif
1ipe.cif
1ipf.cif
1ipg.cif
1iph.cif
1ipi.cif
1ipj.cif
1ipk.cif
1ipp.cif
1ips.cif
1ipw.cif
1iq0.cif
1iq1.cif
1iq3.cif
1iq4.cif
1iq5.cif
1iq6.cif
1iq7.cif
1iq8.cif
1iq9.cif
1iqa.cif
1iqb.cif
1iqc.cif
1iqd.cif
1iqe.cif
1iqf.cif
1iqg.cif
1iqh.cif
1iqi.cif
1iqj.cif
1iqk.cif
1iql.cif
1iqm.cif
1iqn.cif
1iqo.cif
1iqp.cif
1iqq.cif
1iqr.cif
1iqs.cif
1iqt.cif
1iqu.cif
1iqv.cif
1iqw.cif
1iqx.cif
1iqy.cif
1iqz.cif
1ir0.cif
1ir1.cif
1ir2.cif
1ir3.cif
1ir5.cif
1ir6.cif
1ir7.cif
1ir8.cif
1ir9.cif
1ira.cif
1irb.cif
1irc.cif
1ird.cif
1ire.cif
1irf.cif
1irg.cif
1irh.cif
1iri.cif
1irj.cif
1irk.cif
1irl.cif
1irm.cif
1irn.cif
1iro.cif
1irp.cif
1irq.cif
1irr.cif
1irs.cif
1iru.cif
1irv.cif
1irw.cif
1irx.cif
1iry.cif
1irz.cif
1is0.cif
1is1.cif
1is2.cif
1is3.cif
1is4.cif
1is5.cif
1is6.cif
1is7.cif
1is8.cif
1is9.cif
1isa.cif
1isb.cif
1isc.cif
1ise.cif
1isf.cif
1isg.cif
1ish.cif
1isi.cif
1isj.cif
1isk.cif
1ism.cif
1isn.cif
1iso.cif
1isp.cif
1isq.cif
1isr.cif
1iss.cif
1ist.cif
1isu.cif
1isv.cif
1isw.cif
1isx.cif
1isy.cif
1isz.cif
1it0.cif
1it1.cif
1it2.cif
1it3.cif
1it4.cif
1it5.cif
1it6.cif
1it7.cif
1it8.cif
1it9.cif
1itb.cif
1itc.cif
1itf.cif
1itg.cif
1ith.cif
1iti.cif
1itk.cif
1itl.cif
1itm.cif
1ito.cif
1itp.cif
1itq.cif
1itt.cif
1itu.cif
1itv.cif
1itw.cif
1itx.cif
1ity.cif
1itz.cif
1iu0.cif
1iu1.cif
1iu2.cif
1iu3.cif
1iu4.cif
1iu5.cif
1iu6.cif
1iu7.cif
1iu8.cif
1iu9.cif
1iua.cif
1iub.cif
1iuc.cif
1iud.cif
1iue.cif
1iuf.cif
1iug.cif
1iuh.cif
1iuj.cif
1iuk.cif
1iul.cif
1iun.cif
1iuo.cif
1iup.cif
1iuq.cif
1iur.cif
1ius.cif
1iut.cif
1iuu.cif
1iuv.cif
1iuw.cif
1iux.cif
1iuy.cif
1iuz.cif
1iv0.cif
1iv1.cif
1iv2.cif
1iv3.cif
1iv4.cif
1iv5.cif
1iv6.cif
1iv7.cif
1iv8.cif
1iv9.cif
1iva.cif
1ivb.cif
1ivc.cif
1ivd.cif
1ive.cif
1ivf.cif
1ivg.cif
1ivh.cif
1ivi.cif
1ivj.cif
1ivl.cif
1ivm.cif
1ivn.cif
1ivo.cif
1ivp.cif
1ivq.cif
1ivr.cif
1ivs.cif
1ivt.cif
1ivu.cif
1ivv.cif
1ivw.cif
1ivx.cif
1ivy.cif
1ivz.cif
1iw0.cif
1iw1.cif
1iw2.cif
1iw4.cif
1iw6.cif
1iw7.cif
1iw8.cif
1iw9.cif
1iwa.cif
1iwb.cif
1iwc.cif
1iwd.cif
1iwe.cif
1iwf.cif
1iwg.cif
1iwh.cif
1iwi.cif
1iwj.cif
1iwk.cif
1iwl.cif
1iwm.cif
1iwn.cif
1iwo.cif
1iwp.cif
1iwq.cif
1iwt.cif
1iwu.cif
1iwv.cif
1iww.cif
1iwx.cif
1iwy.cif
1iwz.cif
1ix0.cif
1ix1.cif
1ix2.cif
1ix3.cif
1ix4.cif
1ix5.cif
1ix6.cif
1ix7.cif
1ix8.cif
1ix9.cif
1ixa.cif
1ixb.cif
1ixc.cif
1ixd.cif
1ixe.cif
1ixf.cif
1ixg.cif
1ixh.cif
1ixi.cif
1ixj.cif
1ixk.cif
1ixl.cif
1ixm.cif
1ixn.cif
1ixo.cif
1ixp.cif
1ixq.cif
1ixr.cif
1ixs.cif
1ixt.cif
1ixu.cif
1ixv.cif
1ixx.cif
1ixy.cif
1ixz.cif
1iy0.cif
1iy1.cif
1iy2.cif
1iy3.cif
1iy4.cif
1iy5.cif
1iy6.cif
1iy7.cif
1iy8.cif
1iy9.cif
1iyb.cif
1iyc.cif
1iyd.cif
1iye.cif
1iyf.cif
1iyg.cif
1iyh.cif
1iyi.cif
1iyj.cif
1iyk.cif
1iyl.cif
1iym.cif
1iyn.cif
1iyo.cif
1iyp.cif
1iyq.cif
1iyr.cif
1iys.cif
1iyt.cif
1iyu.cif
1iyv.cif
1iyw.cif
1iyx.cif
1iyy.cif
1iyz.cif
1iz0.cif
1iz1.cif
1iz2.cif
1iz3.cif
1iz4.cif
1iz5.cif
1iz6.cif
1iz7.cif
1iz8.cif
1iz9.cif
1iza.cif
1izb.cif
1izc.cif
1izd.cif
1ize.cif
1izh.cif
1izi.cif
1izj.cif
1izk.cif
1izl.cif
1izm.cif
1izn.cif
1izo.cif
1izp.cif
1izq.cif
1izr.cif
1izy.cif
1izz.cif
1j00.cif
1j01.cif
1j02.cif
1j03.cif
1j04.cif
1j05.cif
1j06.cif
1j07.cif
1j08.cif
1j09.cif
1j0a.cif
1j0b.cif
1j0c.cif
1j0d.cif
1j0e.cif
1j0f.cif
1j0g.cif
1j0h.cif
1j0i.cif
1j0j.cif
1j0k.cif
1j0m.cif
1j0n.cif
1j0o.cif
1j0p.cif
1j0q.cif
1j0r.cif
1j0s.cif
1j0t.cif
1j0w.cif
1j0x.cif
1j0y.cif
1j0z.cif
1j10.cif
1j11.cif
1j12.cif
1j14.cif
1j15.cif
1j16.cif
1j17.cif
1j18.cif
1j19.cif
1j1a.cif
1j1b.cif
1j1c.cif
1j1d.cif
1j1e.cif
1j1f.cif
1j1g.cif
1j1h.cif
1j1i.cif
1j1j.cif
1j1l.cif
1j1m.cif
1j1n.cif
1j1o.cif
1j1p.cif
1j1q.cif
1j1r.cif
1j1s.cif
1j1t.cif
1j1u.cif
1j1v.cif
1j1w.cif
1j1x.cif
1j1y.cif
1j1z.cif
1j20.cif
1j21.cif
1j22.cif
1j23.cif
1j24.cif
1j25.cif
1j26.cif
1j27.cif
1j2a.cif
1j2b.cif
1j2c.cif
1j2e.cif
1j2f.cif
1j2g.cif
1j2j.cif
1j2l.cif
1j2m.cif
1j2n.cif
1j2o.cif
1j2p.cif
1j2q.cif
1j2r.cif
1j2t.cif
1j2u.cif
1j2v.cif
1j2w.cif
1j2x.cif
1j2y.cif
1j2z.cif
1j30.cif
1j31.cif
1j32.cif
1j33.cif
1j34.cif
1j35.cif
1j36.cif
1j37.cif
1j38.cif
1j39.cif
1j3a.cif
1j3b.cif
1j3c.cif
1j3d.cif
1j3e.cif
1j3f.cif
1j3g.cif
1j3h.cif
1j3i.cif
1j3j.cif
1j3k.cif
1j3l.cif
1j3m.cif
1j3n.cif
1j3p.cif
1j3q.cif
1j3r.cif
1j3s.cif
1j3t.cif
1j3u.cif
1j3w.cif
1j3x.cif
1j3y.cif
1j3z.cif
1j40.cif
1j41.cif
1j42.cif
1j46.cif
1j47.cif
1j48.cif
1j49.cif
1j4a.cif
1j4b.cif
1j4e.cif
1j4g.cif
1j4h.cif
1j4i.cif
1j4j.cif
1j4k.cif
1j4l.cif
1j4m.cif
1j4n.cif
1j4o.cif
1j4p.cif
1j4q.cif
1j4r.cif
1j4s.cif
1j4t.cif
1j4u.cif
1j4v.cif
1j4w.cif
1j4x.cif
1j4y.cif
1j51.cif
1j52.cif
1j53.cif
1j54.cif
1j55.cif
1j56.cif
1j57.cif
1j58.cif
1j59.cif
1j5a.cif
1j5b.cif
1j5c.cif
1j5d.cif
1j5e.cif
1j5h.cif
1j5i.cif
1j5j.cif
1j5k.cif
1j5l.cif
1j5m.cif
1j5n.cif
1j5o.cif
1j5p.cif
1j5s.cif
1j5t.cif
1j5u.cif
1j5w.cif
1j5x.cif
1j5y.cif
1j6o.cif
1j6p.cif
1j6q.cif
1j6r.cif
1j6s.cif
1j6t.cif
1j6u.cif
1j6v.cif
1j6w.cif
1j6x.cif
1j6y.cif
1j6z.cif
1j70.cif
1j71.cif
1j72.cif
1j73.cif
1j74.cif
1j75.cif
1j77.cif
1j78.cif
1j79.cif
1j7a.cif
1j7b.cif
1j7c.cif
1j7d.cif
1j7e.cif
1j7g.cif
1j7h.cif
1j7i.cif
1j7j.cif
1j7k.cif
1j7l.cif
1j7m.cif
1j7n.cif
1j7o.cif
1j7p.cif
1j7q.cif
1j7r.cif
1j7s.cif
1j7t.cif
1j7u.cif
1j7v.cif
1j7w.cif
1j7x.cif
1j7y.cif
1j7z.cif
1j80.cif
1j81.cif
1j82.cif
1j83.cif
1j84.cif
1j85.cif
1j86.cif
1j87.cif
1j88.cif
1j89.cif
1j8a.cif
1j8b.cif
1j8c.cif
1j8d.cif
1j8e.cif
1j8f.cif
1j8g.cif
1j8h.cif
1j8i.cif
1j8k.cif
1j8l.cif
1j8m.cif
1j8n.cif
1j8q.cif
1j8r.cif
1j8s.cif
1j8t.cif
1j8u.cif
1j8v.cif
1j8y.cif
1j8z.cif
1j90.cif
1j91.cif
1j93.cif
1j95.cif
1j96.cif
1j97.cif
1j98.cif
1j99.cif
1j9a.cif
1j9b.cif
1j9c.cif
1j9e.cif
1j9g.cif
1j9h.cif
1j9i.cif
1j9j.cif
1j9k.cif
1j9l.cif
1j9m.cif
1j9n.cif
1j9o.cif
1j9q.cif
1j9r.cif
1j9s.cif
1j9t.cif
1j9v.cif
1j9w.cif
1j9y.cif
1j9z.cif
1ja0.cif
1ja1.cif
1ja2.cif
1ja3.cif
1ja4.cif
1ja6.cif
1ja7.cif
1ja8.cif
1ja9.cif
1jaa.cif
1jab.cif
1jac.cif
1jad.cif
1jae.cif
1jaf.cif
1jah.cif
1jai.cif
1jaj.cif
1jak.cif
1jal.cif
1jam.cif
1jan.cif
1jao.cif
1jap.cif
1jaq.cif
1jar.cif
1jas.cif
1jat.cif
1jau.cif
1jav.cif
1jaw.cif
1jax.cif
1jay.cif
1jaz.cif
1jb0.cif
1jb1.cif
1jb2.cif
1jb3.cif
1jb4.cif
1jb5.cif
1jb6.cif
1jb7.cif
1jb8.cif
1jb9.cif
1jba.cif
1jbb.cif
1jbc.cif
1jbd.cif
1jbe.cif
1jbf.cif
1jbg.cif
1jbh.cif
1jbi.cif
1jbj.cif
1jbk.cif
1jbl.cif
1jbm.cif
1jbn.cif
1jbo.cif
1jbp.cif
1jbq.cif
1jbr.cif
1jbs.cif
1jbt.cif
1jbu.cif
1jbv.cif
1jbw.cif
1jby.cif
1jbz.cif
1jc0.cif
1jc1.cif
1jc2.cif
1jc4.cif
1jc5.cif
1jc6.cif
1jc7.cif
1jc8.cif
1jc9.cif
1jca.cif
1jcc.cif
1jcd.cif
1jce.cif
1jcf.cif
1jcg.cif
1jch.cif
1jci.cif
1jcj.cif
1jck.cif
1jcl.cif
1jcm.cif
1jcn.cif
1jco.cif
1jcp.cif
1jcq.cif
1jcr.cif
1jcs.cif
1jct.cif
1jcu.cif
1jcv.cif
1jcx.cif
1jcy.cif
1jcz.cif
1jd0.cif
1jd1.cif
1jd2.cif
1jd3.cif
1jd4.cif
1jd5.cif
1jd6.cif
1jd7.cif
1jd8.cif
1jd9.cif
1jda.cif
1jdb.cif
1jdc.cif
1jdd.cif
1jde.cif
1jdf.cif
1jdg.cif
1jdh.cif
1jdi.cif
1jdj.cif
1jdk.cif
1jdl.cif
1jdm.cif
1jdn.cif
1jdo.cif
1jdp.cif
1jdq.cif
1jdr.cif
1jds.cif
1jdt.cif
1jdu.cif
1jdv.cif
1jdw.cif
1jdx.cif
1jdy.cif
1jdz.cif
1je0.cif
1je1.cif
1je3.cif
1je4.cif
1je5.cif
1je6.cif
1je8.cif
1je9.cif
1jea.cif
1jeb.cif
1jec.cif
1jed.cif
1jee.cif
1jef.cif
1jeg.cif
1jeh.cif
1jei.cif
1jej.cif
1jek.cif
1jem.cif
1jen.cif
1jeo.cif
1jep.cif
1jeq.cif
1jer.cif
1jes.cif
1jet.cif
1jeu.cif
1jev.cif
1jew.cif
1jex.cif
1jey.cif
1jez.cif
1jf0.cif
1jf1.cif
1jf2.cif
1jf3.cif
1jf4.cif
1jf5.cif
1jf6.cif
1jf7.cif
1jf8.cif
1jf9.cif
1jfa.cif
1jfb.cif
1jfc.cif
1jfd.cif
1jff.cif
1jfg.cif
1jfh.cif
1jfi.cif
1jfj.cif
1jfk.cif
1jfl.cif
1jfm.cif
1jfn.cif
1jfp.cif
1jfq.cif
1jfr.cif
1jfs.cif
1jft.cif
1jfu.cif
1jfv.cif
1jfw.cif
1jfx.cif
1jfz.cif
1jg0.cif
1jg1.cif
1jg2.cif
1jg3.cif
1jg4.cif
1jg5.cif
1jg6.cif
1jg7.cif
1jg8.cif
1jg9.cif
1jgc.cif
1jgd.cif
1jge.cif
1jgg.cif
1jgi.cif
1jgj.cif
1jgk.cif
1jgl.cif
1jgm.cif
1jgn.cif
1jgo.cif
1jgp.cif
1jgq.cif
1jgr.cif
1jgs.cif
1jgt.cif
1jgu.cif
1jgv.cif
1jgw.cif
1jgx.cif
1jgy.cif
1jgz.cif
1jh0.cif
1jh1.cif
1jh3.cif
1jh4.cif
1jh5.cif
1jh6.cif
1jh7.cif
1jh8.cif
1jh9.cif
1jha.cif
1jhb.cif
1jhc.cif
1jhd.cif
1jhe.cif
1jhf.cif
1jhg.cif
1jhh.cif
1jhi.cif
1jhj.cif
1jhk.cif
1jhl.cif
1jhm.cif
1jhn.cif
1jho.cif
1jhp.cif
1jhq.cif
1jhr.cif
1jhs.cif
1jht.cif
1jhu.cif
1jhv.cif
1jhw.cif
1jhx.cif
1jhy.cif
1jhz.cif
1ji0.cif
1ji1.cif
1ji2.cif
1ji3.cif
1ji4.cif
1ji5.cif
1ji6.cif
1ji7.cif
1ji8.cif
1ji9.cif
1jia.cif
1jib.cif
1jic.cif
1jid.cif
1jie.cif
1jif.cif
1jig.cif
1jih.cif
1jii.cif
1jij.cif
1jik.cif
1jil.cif
1jim.cif
1jin.cif
1jio.cif
1jip.cif
1jiq.cif
1jir.cif
1jis.cif
1jit.cif
1jiu.cif
1jiv.cif
1jiw.cif
1jix.cif
1jiy.cif
1jiz.cif
1jj0.cif
1jj1.cif
1jj2.cif
1jj3.cif
1jj4.cif
1jj6.cif
1jj7.cif
1jj8.cif
1jj9.cif
1jja.cif
1jjb.cif
1jjc.cif
1jjd.cif
1jje.cif
1jjf.cif
1jjg.cif
1jjh.cif
1jji.cif
1jjj.cif
1jjk.cif
1jjo.cif
1jjp.cif
1jjr.cif
1jjs.cif
1jjt.cif
1jju.cif
1jjv.cif
1jjw.cif
1jjx.cif
1jjz.cif
1jk0.cif
1jk1.cif
1jk2.cif
1jk3.cif
1jk4.cif
1jk6.cif
1jk7.cif
1jk8.cif
1jk9.cif
1jka.cif
1jkb.cif
1jkc.cif
1jkd.cif
1jke.cif
1jkf.cif
1jkg.cif
1jkh.cif
1jki.cif
1jkj.cif
1jkk.cif
1jkl.cif
1jkm.cif
1jkn.cif
1jko.cif
1jkp.cif
1jkq.cif
1jkr.cif
1jks.cif
1jkt.cif
1jku.cif
1jkv.cif
1jkw.cif
1jkx.cif
1jky.cif
1jkz.cif
1jl0.cif
1jl1.cif
1jl2.cif
1jl3.cif
1jl4.cif
1jl5.cif
1jl6.cif
1jl7.cif
1jl8.cif
1jl9.cif
1jla.cif
1jlb.cif
1jlc.cif
1jld.cif
1jle.cif
1jlf.cif
1jlg.cif
1jlh.cif
1jli.cif
1jlj.cif
1jlk.cif
1jll.cif
1jlm.cif
1jln.cif
1jlo.cif
1jlp.cif
1jlq.cif
1jlr.cif
1jls.cif
1jlt.cif
1jlu.cif
1jlv.cif
1jlw.cif
1jlx.cif
1jly.cif
1jlz.cif
1jm0.cif
1jm1.cif
1jm4.cif
1jm6.cif
1jm7.cif
1jma.cif
1jmb.cif
1jmc.cif
1jme.cif
1jmf.cif
1jmg.cif
1jmh.cif
1jmi.cif
1jmj.cif
1jmk.cif
1jml.cif
1jmm.cif
1jmn.cif
1jmo.cif
1jmp.cif
1jmq.cif
1jms.cif
1jmt.cif
1jmu.cif
1jmv.cif
1jmw.cif
1jmx.cif
1jmy.cif
1jmz.cif
1jn0.cif
1jn1.cif
1jn2.cif
1jn3.cif
1jn4.cif
1jn5.cif
1jn6.cif
1jn7.cif
1jn9.cif
1jnb.cif
1jnd.cif
1jne.cif
1jnf.cif
1jnh.cif
1jni.cif
1jnj.cif
1jnk.cif
1jnl.cif
1jnm.cif
1jnn.cif
1jno.cif
1jnp.cif
1jnq.cif
1jnr.cif
1jns.cif
1jnt.cif
1jnu.cif
1jnv.cif
1jnw.cif
1jnx.cif
1jny.cif
1jnz.cif
1jo0.cif
1jo1.cif
1jo2.cif
1jo3.cif
1jo4.cif
1jo5.cif
1jo6.cif
1jo7.cif
1jo8.cif
1joa.cif
1job.cif
1joc.cif
1jod.cif
1joe.cif
1jof.cif
1jog.cif
1joh.cif
1joi.cif
1joj.cif
1jok.cif
1jol.cif
1jom.cif
1jon.cif
1joo.cif
1jop.cif
1joq.cif
1jor.cif
1jos.cif
1jot.cif
1jou.cif
1jov.cif
1jow.cif
1jox.cif
1joy.cif
1jp0.cif
1jp3.cif
1jp4.cif
1jp5.cif
1jp6.cif
1jp7.cif
1jp8.cif
1jp9.cif
1jpa.cif
1jpb.cif
1jpc.cif
1jpd.cif
1jpe.cif
1jpf.cif
1jpg.cif
1jph.cif
1jpi.cif
1jpj.cif
1jpk.cif
1jpl.cif
1jpm.cif
1jpn.cif
1jpo.cif
1jpp.cif
1jpq.cif
1jpr.cif
1jps.cif
1jpt.cif
1jpu.cif
1jpv.cif
1jpw.cif
1jpx.cif
1jpy.cif
1jpz.cif
1jq0.cif
1jq1.cif
1jq2.cif
1jq3.cif
1jq4.cif
1jq5.cif
1jq6.cif
1jq7.cif
1jq8.cif
1jq9.cif
1jqa.cif
1jqb.cif
1jqc.cif
1jqd.cif
1jqe.cif
1jqf.cif
1jqg.cif
1jqh.cif
1jqi.cif
1jqj.cif
1jqk.cif
1jql.cif
1jqm.cif
1jqn.cif
1jqo.cif
1jqp.cif
1jqq.cif
1jqr.cif
1jqs.cif
1jqt.cif
1jqu.cif
1jqv.cif
1jqw.cif
1jqx.cif
1jqy.cif
1jqz.cif
1jr0.cif
1jr1.cif
1jr2.cif
1jr3.cif
1jr4.cif
1jr5.cif
1jr6.cif
1jr7.cif
1jr8.cif
1jr9.cif
1jra.cif
1jrb.cif
1jrc.cif
1jre.cif
1jrf.cif
1jrg.cif
1jrh.cif
1jri.cif
1jrj.cif
1jrk.cif
1jrl.cif
1jrm.cif
1jrn.cif
1jro.cif
1jrp.cif
1jrq.cif
1jrr.cif
1jrs.cif
1jrt.cif
1jru.cif
1jrv.cif
1jrw.cif
1jrx.cif
1jry.cif
1jrz.cif
1js0.cif
1js1.cif
1js2.cif
1js3.cif
1js4.cif
1js5.cif
1js6.cif
1js7.cif
1js8.cif
1js9.cif
1jsa.cif
1jsc.cif
1jsd.cif
1jse.cif
1jsf.cif
1jsg.cif
1jsh.cif
1jsi.cif
1jsl.cif
1jsm.cif
1jsn.cif
1jso.cif
1jsp.cif
1jsr.cif
1jss.cif
1jst.cif
1jsu.cif
1jsv.cif
1jsw.cif
1jsx.cif
1jsy.cif
1jsz.cif
1jt0.cif
1jt1.cif
1jt2.cif
1jt3.cif
1jt4.cif
1jt5.cif
1jt6.cif
1jt7.cif
1jt8.cif
1jt9.cif
1jta.cif
1jtb.cif
1jtc.cif
1jtd.cif
1jte.cif
1jtf.cif
1jtg.cif
1jth.cif
1jti.cif
1jtj.cif
1jtk.cif
1jtl.cif
1jtm.cif
1jtn.cif
1jto.cif
1jtp.cif
1jtq.cif
1jts.cif
1jtt.cif
1jtu.cif
1jtv.cif
1jtw.cif
1jtx.cif
1jty.cif
1jtz.cif
1ju0.cif
1ju1.cif
1ju2.cif
1ju3.cif
1ju4.cif
1ju5.cif
1ju6.cif
1ju7.cif
1ju8.cif
1ju9.cif
1jua.cif
1jub.cif
1juc.cif
1jud.cif
1jue.cif
1juf.cif
1jug.cif
1juh.cif
1jui.cif
1juj.cif
1juk.cif
1jul.cif
1jum.cif
1jun.cif
1juo.cif
1jup.cif
1juq.cif
1jur.cif
1jus.cif
1jut.cif
1juu.cif
1juv.cif
1jux.cif
1juy.cif
1jv0.cif
1jv1.cif
1jv2.cif
1jv3.cif
1jv4.cif
1jv5.cif
1jv6.cif
1jv7.cif
1jv8.cif
1jv9.cif
1jva.cif
1jvb.cif
1jvc.cif
1jvd.cif
1jve.cif
1jvg.cif
1jvi.cif
1jvj.cif
1jvk.cif
1jvl.cif
1jvm.cif
1jvn.cif
1jvo.cif
1jvp.cif
1jvq.cif
1jvr.cif
1jvs.cif
1jvt.cif
1jvu.cif
1jvv.cif
1jvw.cif
1jvx.cif
1jvy.cif
1jvz.cif
1jw0.cif
1jw1.cif
1jw2.cif
1jw3.cif
1jw4.cif
1jw5.cif
1jw6.cif
1jw8.cif
1jw9.cif
1jwa.cif
1jwb.cif
1jwc.cif
1jwd.cif
1jwe.cif
1jwf.cif
1jwg.cif
1jwh.cif
1jwi.cif
1jwj.cif
1jwk.cif
1jwl.cif
1jwm.cif
1jwn.cif
1jwo.cif
1jwp.cif
1jwq.cif
1jwr.cif
1jws.cif
1jwt.cif
1jwu.cif
1jwv.cif
1jww.cif
1jwx.cif
1jwy.cif
1jwz.cif
1jx0.cif
1jx1.cif
1jx2.cif
1jx4.cif
1jx6.cif
1jx7.cif
1jx9.cif
1jxa.cif
1jxb.cif
1jxc.cif
1jxd.cif
1jxe.cif
1jxf.cif
1jxg.cif
1jxh.cif
1jxi.cif
1jxj.cif
1jxk.cif
1jxl.cif
1jxm.cif
1jxn.cif
1jxo.cif
1jxp.cif
1jxq.cif
1jxs.cif
1jxt.cif
1jxu.cif
1jxv.cif
1jxw.cif
1jxx.cif
1jxy.cif
1jxz.cif
1jy0.cif
1jy1.cif
1jy2.cif
1jy3.cif
1jy4.cif
1jy5.cif
1jy6.cif
1jy7.cif
1jy8.cif
1jy9.cif
1jya.cif
1jyb.cif
1jyc.cif
1jyd.cif
1jye.cif
1jyf.cif
1jyh.cif
1jyi.cif
1jyj.cif
1jyk.cif
1jyl.cif
1jym.cif
1jyn.cif
1jyo.cif
1jyq.cif
1jyr.cif
1jys.cif
1jyt.cif
1jyu.cif
1jyv.cif
1jyw.cif
1jyx.cif
1jz2.cif
1jz3.cif
1jz4.cif
1jz5.cif
1jz6.cif
1jz7.cif
1jz8.cif
1jza.cif
1jzb.cif
1jzc.cif
1jzd.cif
1jze.cif
1jzf.cif
1jzg.cif
1jzh.cif
1jzi.cif
1jzj.cif
1jzk.cif
1jzl.cif
1jzm.cif
1jzn.cif
1jzo.cif
1jzp.cif
1jzq.cif
1jzr.cif
1jzs.cif
1jzt.cif
1jzu.cif
1jzv.cif
1jzw.cif
1jzx.cif
1jzy.cif
1jzz.cif
1k01.cif
1k02.cif
1k03.cif
1k04.cif
1k05.cif
1k06.cif
1k07.cif
1k08.cif
1k09.cif
1k0a.cif
1k0b.cif
1k0c.cif
1k0d.cif
1k0e.cif
1k0f.cif
1k0g.cif
1k0h.cif
1k0i.cif
1k0j.cif
1k0k.cif
1k0l.cif
1k0m.cif
1k0n.cif
1k0o.cif
1k0p.cif
1k0r.cif
1k0s.cif
1k0t.cif
1k0u.cif
1k0v.cif
1k0w.cif
1k0x.cif
1k0y.cif
1k0z.cif
1k12.cif
1k18.cif
1k19.cif
1k1a.cif
1k1b.cif
1k1c.cif
1k1d.cif
1k1e.cif
1k1f.cif
1k1g.cif
1k1h.cif
1k1i.cif
1k1j.cif
1k1k.cif
1k1l.cif
1k1m.cif
1k1n.cif
1k1o.cif
1k1p.cif
1k1q.cif
1k1r.cif
1k1s.cif
1k1t.cif
1k1u.cif
1k1v.cif
1k1w.cif
1k1x.cif
1k1y.cif
1k1z.cif
1k20.cif
1k21.cif
1k22.cif
1k23.cif
1k24.cif
1k25.cif
1k26.cif
1k27.cif
1k28.cif
1k29.cif
1k2a.cif
1k2b.cif
1k2c.cif
1k2d.cif
1k2e.cif
1k2f.cif
1k2g.cif
1k2h.cif
1k2i.cif
1k2j.cif
1k2k.cif
1k2l.cif
1k2m.cif
1k2n.cif
1k2o.cif
1k2p.cif
1k2r.cif
1k2s.cif
1k2t.cif
1k2u.cif
1k2v.cif
1k2w.cif
1k2x.cif
1k2y.cif
1k2z.cif
1k30.cif
1k32.cif
1k33.cif
1k34.cif
1k35.cif
1k36.cif
1k37.cif
1k38.cif
1k39.cif
1k3a.cif
1k3b.cif
1k3c.cif
1k3d.cif
1k3e.cif
1k3f.cif
1k3g.cif
1k3h.cif
1k3i.cif
1k3j.cif
1k3k.cif
1k3l.cif
1k3m.cif
1k3n.cif
1k3o.cif
1k3q.cif
1k3r.cif
1k3s.cif
1k3t.cif
1k3u.cif
1k3v.cif
1k3w.cif
1k3x.cif
1k3y.cif
1k3z.cif
1k40.cif
1k41.cif
1k42.cif
1k43.cif
1k44.cif
1k45.cif
1k46.cif
1k47.cif
1k48.cif
1k49.cif
1k4a.cif
1k4b.cif
1k4c.cif
1k4d.cif
1k4e.cif
1k4f.cif
1k4g.cif
1k4h.cif
1k4i.cif
1k4j.cif
1k4k.cif
1k4l.cif
1k4m.cif
1k4n.cif
1k4o.cif
1k4p.cif
1k4q.cif
1k4r.cif
1k4s.cif
1k4t.cif
1k4u.cif
1k4v.cif
1k4w.cif
1k4x.cif
1k4y.cif
1k4z.cif
1k50.cif
1k51.cif
1k52.cif
1k53.cif
1k54.cif
1k55.cif
1k56.cif
1k57.cif
1k58.cif
1k59.cif
1k5a.cif
1k5b.cif
1k5c.cif
1k5d.cif
1k5e.cif
1k5f.cif
1k5g.cif
1k5h.cif
1k5i.cif
1k5j.cif
1k5k.cif
1k5m.cif
1k5n.cif
1k5o.cif
1k5p.cif
1k5q.cif
1k5r.cif
1k5s.cif
1k5u.cif
1k5v.cif
1k5w.cif
1k61.cif
1k62.cif
1k63.cif
1k64.cif
1k66.cif
1k68.cif
1k6a.cif
1k6c.cif
1k6d.cif
1k6e.cif
1k6f.cif
1k6g.cif
1k6h.cif
1k6i.cif
1k6j.cif
1k6k.cif
1k6l.cif
1k6m.cif
1k6n.cif
1k6o.cif
1k6p.cif
1k6q.cif
1k6r.cif
1k6s.cif
1k6t.cif
1k6u.cif
1k6v.cif
1k6w.cif
1k6x.cif
1k6y.cif
1k6z.cif
1k70.cif
1k72.cif
1k73.cif
1k74.cif
1k75.cif
1k76.cif
1k77.cif
1k78.cif
1k79.cif
1k7a.cif
1k7b.cif
1k7c.cif
1k7d.cif
1k7e.cif
1k7f.cif
1k7g.cif
1k7h.cif
1k7i.cif
1k7j.cif
1k7k.cif
1k7l.cif
1k7q.cif
1k7s.cif
1k7t.cif
1k7u.cif
1k7v.cif
1k7w.cif
1k7x.cif
1k7y.cif
1k81.cif
1k82.cif
1k83.cif
1k85.cif
1k86.cif
1k88.cif
1k89.cif
1k8a.cif
1k8b.cif
1k8c.cif
1k8d.cif
1k8f.cif
1k8g.cif
1k8h.cif
1k8i.cif
1k8j.cif
1k8k.cif
1k8l.cif
1k8m.cif
1k8n.cif
1k8o.cif
1k8p.cif
1k8q.cif
1k8r.cif
1k8s.cif
1k8t.cif
1k8u.cif
1k8v.cif
1k8w.cif
1k8x.cif
1k8y.cif
1k8z.cif
1k90.cif
1k91.cif
1k92.cif
1k93.cif
1k94.cif
1k95.cif
1k96.cif
1k97.cif
1k98.cif
1k99.cif
1k9a.cif
1k9b.cif
1k9c.cif
1k9d.cif
1k9e.cif
1k9f.cif
1k9g.cif
1k9h.cif
1k9i.cif
1k9j.cif
1k9k.cif
1k9l.cif
1k9m.cif
1k9o.cif
1k9p.cif
1k9q.cif
1k9r.cif
1k9s.cif
1k9t.cif
1k9u.cif
1k9v.cif
1k9w.cif
1k9x.cif
1k9y.cif
1k9z.cif
1ka0.cif
1ka1.cif
1ka2.cif
1ka4.cif
1ka5.cif
1ka6.cif
1ka7.cif
1ka8.cif
1ka9.cif
1kaa.cif
1kab.cif
1kac.cif
1kae.cif
1kaf.cif
1kag.cif
1kah.cif
1kaj.cif
1kak.cif
1kal.cif
1kam.cif
1kan.cif
1kao.cif
1kap.cif
1kaq.cif
1kar.cif
1kas.cif
1kat.cif
1kav.cif
1kaw.cif
1kax.cif
1kay.cif
1kaz.cif
1kb0.cif
1kb1.cif
1kb2.cif
1kb3.cif
1kb4.cif
1kb5.cif
1kb6.cif
1kb7.cif
1kb8.cif
1kb9.cif
1kba.cif
1kbb.cif
1kbc.cif
1kbd.cif
1kbe.cif
1kbf.cif
1kbg.cif
1kbh.cif
1kbi.cif
1kbj.cif
1kbk.cif
1kbl.cif
1kbm.cif
1kbn.cif
1kbo.cif
1kbp.cif
1kbq.cif
1kbr.cif
1kbs.cif
1kbt.cif
1kbu.cif
1kbv.cif
1kbw.cif
1kby.cif
1kbz.cif
1kc1.cif
1kc2.cif
1kc3.cif
1kc4.cif
1kc5.cif
1kc6.cif
1kc7.cif
1kc8.cif
1kca.cif
1kcb.cif
1kcc.cif
1kcd.cif
1kce.cif
1kcf.cif
1kcg.cif
1kci.cif
1kck.cif
1kcl.cif
1kcm.cif
1kcn.cif
1kco.cif
1kcp.cif
1kcq.cif
1kcr.cif
1kcs.cif
1kct.cif
1kcu.cif
1kcv.cif
1kcw.cif
1kcx.cif
1kcy.cif
1kcz.cif
1kd0.cif
1kd1.cif
1kd2.cif
1kd3.cif
1kd4.cif
1kd5.cif
1kd6.cif
1kd7.cif
1kd8.cif
1kd9.cif
1kda.cif
1kdb.cif
1kdc.cif
1kdd.cif
1kde.cif
1kdf.cif
1kdg.cif
1kdh.cif
1kdi.cif
1kdj.cif
1kdk.cif
1kdl.cif
1kdm.cif
1kdn.cif
1kdo.cif
1kdp.cif
1kdq.cif
1kdr.cif
1kds.cif
1kdt.cif
1kdu.cif
1kdw.cif
1kdx.cif
1ke0.cif
1ke3.cif
1ke4.cif
1ke5.cif
1ke6.cif
1ke7.cif
1ke8.cif
1ke9.cif
1kea.cif
1keb.cif
1kec.cif
1kee.cif
1kef.cif
1keg.cif
1keh.cif
1kei.cif
1kej.cif
1kek.cif
1kel.cif
1kem.cif
1ken.cif
1keo.cif
1kep.cif
1keq.cif
1ker.cif
1kes.cif
1ket.cif
1keu.cif
1kev.cif
1kew.cif
1kex.cif
1key.cif
1kez.cif
1kf0.cif
1kf1.cif
1kf2.cif
1kf3.cif
1kf4.cif
1kf5.cif
1kf6.cif
1kf7.cif
1kf8.cif
1kf9.cif
1kfa.cif
1kfb.cif
1kfc.cif
1kfd.cif
1kfe.cif
1kff.cif
1kfg.cif
1kfh.cif
1kfi.cif
1kfj.cif
1kfk.cif
1kfl.cif
1kfm.cif
1kfn.cif
1kfo.cif
1kfp.cif
1kfq.cif
1kfr.cif
1kfs.cif
1kft.cif
1kfu.cif
1kfv.cif
1kfw.cif
1kfx.cif
1kfy.cif
1kfz.cif
1kg0.cif
1kg1.cif
1kg2.cif
1kg3.cif
1kg4.cif
1kg5.cif
1kg6.cif
1kg7.cif
1kg8.cif
1kg9.cif
1kga.cif
1kgb.cif
1kgc.cif
1kgd.cif
1kge.cif
1kgf.cif
1kgg.cif
1kgi.cif
1kgj.cif
1kgk.cif
1kgl.cif
1kgm.cif
1kgn.cif
1kgo.cif
1kgp.cif
1kgq.cif
1kgs.cif
1kgt.cif
1kgu.cif
1kgw.cif
1kgx.cif
1kgy.cif
1kgz.cif
1kh0.cif
1kh1.cif
1kh2.cif
1kh3.cif
1kh4.cif
1kh5.cif
1kh6.cif
1kh7.cif
1kh8.cif
1kh9.cif
1khb.cif
1khc.cif
1khd.cif
1khe.cif
1khf.cif
1khg.cif
1khh.cif
1khi.cif
1khj.cif
1khk.cif
1khl.cif
1khm.cif
1khn.cif
1kho.cif
1khp.cif
1khq.cif
1khr.cif
1kht.cif
1khu.cif
1khv.cif
1khw.cif
1khx.cif
1khy.cif
1khz.cif
1ki0.cif
1ki1.cif
1ki2.cif
1ki3.cif
1ki4.cif
1ki6.cif
1ki7.cif
1ki8.cif
1ki9.cif
1kia.cif
1kib.cif
1kic.cif
1kid.cif
1kie.cif
1kif.cif
1kig.cif
1kij.cif
1kik.cif
1kil.cif
1kim.cif
1kio.cif
1kip.cif
1kiq.cif
1kir.cif
1kis.cif
1kit.cif
1kiu.cif
1kiv.cif
1kix.cif
1kiy.cif
1kiz.cif
1kj0.cif
1kj1.cif
1kj2.cif
1kj3.cif
1kj4.cif
1kj5.cif
1kj6.cif
1kj7.cif
1kj8.cif
1kj9.cif
1kjf.cif
1kjg.cif
1kjh.cif
1kji.cif
1kjj.cif
1kjk.cif
1kjl.cif
1kjm.cif
1kjn.cif
1kjo.cif
1kjp.cif
1kjq.cif
1kjr.cif
1kjs.cif
1kjt.cif
1kju.cif
1kjv.cif
1kjw.cif
1kjx.cif
1kjy.cif
1kjz.cif
1kk0.cif
1kk1.cif
1kk2.cif
1kk3.cif
1kk4.cif
1kk5.cif
1kk6.cif
1kk7.cif
1kk8.cif
1kk9.cif
1kka.cif
1kkb.cif
1kkc.cif
1kkd.cif
1kke.cif
1kkf.cif
1kkg.cif
1kkh.cif
1kkj.cif
1kkk.cif
1kkl.cif
1kkm.cif
1kko.cif
1kkp.cif
1kkq.cif
1kkr.cif
1kks.cif
1kkt.cif
1kku.cif
1kkv.cif
1kkw.cif
1kkx.cif
1kl1.cif
1kl2.cif
1kl3.cif
1kl4.cif
1kl5.cif
1kl6.cif
1kl7.cif
1kl8.cif
1kl9.cif
1kla.cif
1klc.cif
1kld.cif
1klf.cif
1klg.cif
1kli.cif
1klj.cif
1klk.cif
1kll.cif
1klm.cif
1kln.cif
1klo.cif
1klp.cif
1klq.cif
1klr.cif
1kls.cif
1klt.cif
1klu.cif
1klv.cif
1klx.cif
1kly.cif
1klz.cif
1km0.cif
1km1.cif
1km2.cif
1km3.cif
1km4.cif
1km5.cif
1km6.cif
1km7.cif
1km8.cif
1km9.cif
1kma.cif
1kmb.cif
1kmc.cif
1kmd.cif
1kme.cif
1kmf.cif
1kmg.cif
1kmh.cif
1kmi.cif
1kmj.cif
1kmk.cif
1kmm.cif
1kmn.cif
1kmo.cif
1kmp.cif
1kmq.cif
1kmr.cif
1kms.cif
1kmt.cif
1kmv.cif
1kmx.cif
1kmy.cif
1kmz.cif
1kn0.cif
1kn1.cif
1kn2.cif
1kn3.cif
1kn4.cif
1kn5.cif
1kn6.cif
1kn7.cif
1kn9.cif
1kna.cif
1knb.cif
1knc.cif
1knd.cif
1kne.cif
1knf.cif
1kng.cif
1kni.cif
1knj.cif
1knk.cif
1knl.cif
1knm.cif
1kno.cif
1knp.cif
1knq.cif
1knr.cif
1knt.cif
1knu.cif
1knv.cif
1knw.cif
1knx.cif
1kny.cif
1knz.cif
1ko0.cif
1ko1.cif
1ko2.cif
1ko3.cif
1ko4.cif
1ko5.cif
1ko6.cif
1ko7.cif
1ko8.cif
1ko9.cif
1koa.cif
1kob.cif
1koc.cif
1kod.cif
1koe.cif
1kof.cif
1kog.cif
1koh.cif
1koi.cif
1koj.cif
1kok.cif
1kol.cif
1kon.cif
1koo.cif
1kop.cif
1koq.cif
1kor.cif
1kos.cif
1kot.cif
1kou.cif
1koy.cif
1koz.cif
1kp0.cif
1kp2.cif
1kp3.cif
1kp4.cif
1kp5.cif
1kp6.cif
1kp7.cif
1kp8.cif
1kp9.cif
1kpa.cif
1kpb.cif
1kpc.cif
1kpd.cif
1kpe.cif
1kpf.cif
1kpg.cif
1kph.cif
1kpi.cif
1kpk.cif
1kpl.cif
1kpm.cif
1kpp.cif
1kpq.cif
1kpr.cif
1kps.cif
1kpt.cif
1kpu.cif
1kpv.cif
1kpy.cif
1kpz.cif
1kq0.cif
1kq1.cif
1kq2.cif
1kq3.cif
1kq4.cif
1kq5.cif
1kq6.cif
1kq7.cif
1kq8.cif
1kq9.cif
1kqa.cif
1kqb.cif
1kqc.cif
1kqd.cif
1kqe.cif
1kqf.cif
1kqg.cif
1kqh.cif
1kqi.cif
1kqj.cif
1kqk.cif
1kql.cif
1kqm.cif
1kqn.cif
1kqo.cif
1kqp.cif
1kqq.cif
1kqr.cif
1kqs.cif
1kqu.cif
1kqv.cif
1kqw.cif
1kqx.cif
1kqy.cif
1kqz.cif
1kr0.cif
1kr1.cif
1kr2.cif
1kr3.cif
1kr4.cif
1kr5.cif
1kr6.cif
1kr7.cif
1kr8.cif
1kra.cif
1krb.cif
1krc.cif
1kre.cif
1krf.cif
1krh.cif
1kri.cif
1krj.cif
1krl.cif
1krm.cif
1krn.cif
1kro.cif
1krp.cif
1krq.cif
1krr.cif
1krs.cif
1krt.cif
1kru.cif
1krv.cif
1krw.cif
1krx.cif
1ks0.cif
1ks2.cif
1ks3.cif
1ks4.cif
1ks5.cif
1ks6.cif
1ks7.cif
1ks8.cif
1ks9.cif
1ksb.cif
1ksc.cif
1ksd.cif
1kse.cif
1ksf.cif
1ksg.cif
1ksh.cif
1ksi.cif
1ksj.cif
1ksk.cif
1ksl.cif
1ksm.cif
1ksn.cif
1kso.cif
1ksp.cif
1ksq.cif
1ksr.cif
1kss.cif
1ksu.cif
1ksv.cif
1ksw.cif
1ksx.cif
1ksy.cif
1ksz.cif
1kt0.cif
1kt1.cif
1kt2.cif
1kt3.cif
1kt4.cif
1kt5.cif
1kt6.cif
1kt7.cif
1kt8.cif
1kt9.cif
1kta.cif
1ktb.cif
1ktc.cif
1ktd.cif
1kte.cif
1ktg.cif
1kth.cif
1kti.cif
1ktj.cif
1ktk.cif
1ktl.cif
1ktm.cif
1ktn.cif
1kto.cif
1ktp.cif
1ktq.cif
1ktr.cif
1kts.cif
1ktt.cif
1ktu.cif
1ktv.cif
1ktw.cif
1ktx.cif
1ktz.cif
1ku0.cif
1ku1.cif
1ku2.cif
1ku3.cif
1ku5.cif
1ku6.cif
1ku7.cif
1ku8.cif
1ku9.cif
1kuf.cif
1kug.cif
1kuh.cif
1kui.cif
1kuj.cif
1kuk.cif
1kul.cif
1kum.cif
1kun.cif
1kup.cif
1kuq.cif
1kut.cif
1kuu.cif
1kuv.cif
1kuw.cif
1kux.cif
1kuy.cif
1kuz.cif
1kv0.cif
1kv1.cif
1kv2.cif
1kv3.cif
1kv4.cif
1kv5.cif
1kv6.cif
1kv7.cif
1kv8.cif
1kv9.cif
1kva.cif
1kvb.cif
1kvc.cif
1kvd.cif
1kve.cif
1kvf.cif
1kvg.cif
1kvh.cif
1kvi.cif
1kvj.cif
1kvk.cif
1kvl.cif
1kvm.cif
1kvn.cif
1kvo.cif
1kvp.cif
1kvq.cif
1kvr.cif
1kvs.cif
1kvt.cif
1kvu.cif
1kvv.cif
1kvw.cif
1kvx.cif
1kvy.cif
1kvz.cif
1kw0.cif
1kw1.cif
1kw2.cif
1kw3.cif
1kw4.cif
1kw5.cif
1kw6.cif
1kw7.cif
1kw8.cif
1kw9.cif
1kwa.cif
1kwb.cif
1kwc.cif
1kwd.cif
1kwe.cif
1kwf.cif
1kwg.cif
1kwh.cif
1kwi.cif
1kwj.cif
1kwk.cif
1kwm.cif
1kwo.cif
1kwp.cif
1kwq.cif
1kwr.cif
1kws.cif
1kwt.cif
1kwu.cif
1kwv.cif
1kww.cif
1kwx.cif
1kwy.cif
1kwz.cif
1kx0.cif
1kx1.cif
1kx2.cif
1kx3.cif
1kx4.cif
1kx5.cif
1kx6.cif
1kx7.cif
1kx8.cif
1kx9.cif
1kxa.cif
1kxb.cif
1kxc.cif
1kxd.cif
1kxe.cif
1kxf.cif
1kxg.cif
1kxh.cif
1kxi.cif
1kxj.cif
1kxk.cif
1kxl.cif
1kxm.cif
1kxn.cif
1kxo.cif
1kxp.cif
1kxq.cif
1kxr.cif
1kxs.cif
1kxt.cif
1kxu.cif
1kxv.cif
1kxw.cif
1kxx.cif
1kxy.cif
1kxz.cif
1ky0.cif
1ky1.cif
1ky2.cif
1ky3.cif
1ky4.cif
1ky5.cif
1ky6.cif
1ky7.cif
1ky8.cif
1ky9.cif
1kya.cif
1kyc.cif
1kyd.cif
1kyf.cif
1kyh.cif
1kyi.cif
1kyj.cif
1kyn.cif
1kyo.cif
1kyp.cif
1kyq.cif
1kyr.cif
1kys.cif
1kyt.cif
1kyu.cif
1kyv.cif
1kyw.cif
1kyx.cif
1kyy.cif
1kyz.cif
1kz0.cif
1kz1.cif
1kz2.cif
1kz4.cif
1kz5.cif
1kz6.cif
1kz7.cif
1kz8.cif
1kz9.cif
1kza.cif
1kzb.cif
1kzc.cif
1kzd.cif
1kze.cif
1kzf.cif
1kzg.cif
1kzh.cif
1kzi.cif
1kzj.cif
1kzk.cif
1kzl.cif
1kzm.cif
1kzn.cif
1kzo.cif
1kzp.cif
1kzq.cif
1kzs.cif
1kzt.cif
1kzu.cif
1kzv.cif
1kzw.cif
1kzx.cif
1kzy.cif
1kzz.cif
1l00.cif
1l01.cif
1l02.cif
1l03.cif
1l04.cif
1l05.cif
1l06.cif
1l07.cif
1l08.cif
1l09.cif
1l0a.cif
1l0b.cif
1l0c.cif
1l0d.cif
1l0e.cif
1l0f.cif
1l0g.cif
1l0h.cif
1l0i.cif
1l0j.cif
1l0k.cif
1l0l.cif
1l0m.cif
1l0n.cif
1l0o.cif
1l0p.cif
1l0q.cif
1l0r.cif
1l0s.cif
1l0v.cif
1l0w.cif
1l0x.cif
1l0y.cif
1l0z.cif
1l10.cif
1l11.cif
1l12.cif
1l13.cif
1l14.cif
1l15.cif
1l16.cif
1l17.cif
1l18.cif
1l19.cif
1l1c.cif
1l1d.cif
1l1e.cif
1l1f.cif
1l1g.cif
1l1h.cif
1l1i.cif
1l1j.cif
1l1k.cif
1l1l.cif
1l1m.cif
1l1n.cif
1l1o.cif
1l1p.cif
1l1q.cif
1l1r.cif
1l1s.cif
1l1t.cif
1l1v.cif
1l1w.cif
1l1y.cif
1l1z.cif
1l20.cif
1l21.cif
1l22.cif
1l23.cif
1l24.cif
1l25.cif
1l26.cif
1l27.cif
1l28.cif
1l29.cif
1l2a.cif
1l2b.cif
1l2c.cif
1l2d.cif
1l2e.cif
1l2f.cif
1l2g.cif
1l2h.cif
1l2i.cif
1l2j.cif
1l2k.cif
1l2l.cif
1l2m.cif
1l2n.cif
1l2o.cif
1l2p.cif
1l2q.cif
1l2s.cif
1l2t.cif
1l2u.cif
1l2w.cif
1l2x.cif
1l2y.cif
1l2z.cif
1l30.cif
1l31.cif
1l32.cif
1l33.cif
1l34.cif
1l35.cif
1l36.cif
1l37.cif
1l38.cif
1l39.cif
1l3a.cif
1l3b.cif
1l3c.cif
1l3d.cif
1l3e.cif
1l3f.cif
1l3g.cif
1l3h.cif
1l3i.cif
1l3j.cif
1l3k.cif
1l3l.cif
1l3m.cif
1l3n.cif
1l3o.cif
1l3p.cif
1l3q.cif
1l3r.cif
1l3s.cif
1l3t.cif
1l3u.cif
1l3v.cif
1l3w.cif
1l3x.cif
1l3y.cif
1l3z.cif
1l40.cif
1l41.cif
1l42.cif
1l43.cif
1l44.cif
1l45.cif
1l46.cif
1l47.cif
1l48.cif
1l49.cif
1l4a.cif
1l4b.cif
1l4d.cif
1l4e.cif
1l4f.cif
1l4g.cif
1l4h.cif
1l4i.cif
1l4j.cif
1l4k.cif
1l4l.cif
1l4m.cif
1l4n.cif
1l4s.cif
1l4t.cif
1l4u.cif
1l4v.cif
1l4w.cif
1l4x.cif
1l4y.cif
1l4z.cif
1l50.cif
1l51.cif
1l52.cif
1l53.cif
1l54.cif
1l55.cif
1l56.cif
1l57.cif
1l58.cif
1l59.cif
1l5a.cif
1l5b.cif
1l5c.cif
1l5d.cif
1l5e.cif
1l5f.cif
1l5g.cif
1l5h.cif
1l5i.cif
1l5j.cif
1l5k.cif
1l5l.cif
1l5m.cif
1l5n.cif
1l5o.cif
1l5p.cif
1l5q.cif
1l5r.cif
1l5s.cif
1l5t.cif
1l5u.cif
1l5v.cif
1l5w.cif
1l5x.cif
1l5y.cif
1l5z.cif
1l60.cif
1l61.cif
1l62.cif
1l63.cif
1l64.cif
1l65.cif
1l66.cif
1l67.cif
1l68.cif
1l69.cif
1l6b.cif
1l6e.cif
1l6f.cif
1l6g.cif
1l6h.cif
1l6i.cif
1l6j.cif
1l6m.cif
1l6n.cif
1l6o.cif
1l6p.cif
1l6r.cif
1l6s.cif
1l6t.cif
1l6u.cif
1l6v.cif
1l6w.cif
1l6x.cif
1l6y.cif
1l6z.cif
1l70.cif
1l71.cif
1l72.cif
1l73.cif
1l74.cif
1l75.cif
1l76.cif
1l77.cif
1l79.cif
1l7a.cif
1l7b.cif
1l7c.cif
1l7d.cif
1l7e.cif
1l7f.cif
1l7g.cif
1l7h.cif
1l7i.cif
1l7j.cif
1l7k.cif
1l7l.cif
1l7m.cif
1l7n.cif
1l7o.cif
1l7p.cif
1l7q.cif
1l7r.cif
1l7t.cif
1l7v.cif
1l7x.cif
1l7y.cif
1l7z.cif
1l80.cif
1l81.cif
1l82.cif
1l83.cif
1l84.cif
1l85.cif
1l86.cif
1l87.cif
1l88.cif
1l89.cif
1l8a.cif
1l8b.cif
1l8c.cif
1l8d.cif
1l8f.cif
1l8g.cif
1l8h.cif
1l8i.cif
1l8j.cif
1l8k.cif
1l8l.cif
1l8n.cif
1l8o.cif
1l8p.cif
1l8q.cif
1l8r.cif
1l8s.cif
1l8t.cif
1l8v.cif
1l8w.cif
1l8x.cif
1l8y.cif
1l8z.cif
1l90.cif
1l91.cif
1l92.cif
1l93.cif
1l94.cif
1l95.cif
1l96.cif
1l97.cif
1l98.cif
1l99.cif
1l9a.cif
1l9b.cif
1l9c.cif
1l9d.cif
1l9e.cif
1l9g.cif
1l9h.cif
1l9j.cif
1l9k.cif
1l9l.cif
1l9m.cif
1l9n.cif
1l9o.cif
1l9p.cif
1l9q.cif
1l9r.cif
1l9s.cif
1l9t.cif
1l9u.cif
1l9v.cif
1l9w.cif
1l9x.cif
1l9y.cif
1l9z.cif
1la0.cif
1la1.cif
1la2.cif
1la3.cif
1la4.cif
1la6.cif
1la8.cif
1laa.cif
1lab.cif
1lac.cif
1lae.cif
1laf.cif
1lag.cif
1lah.cif
1lai.cif
1laj.cif
1lam.cif
1lan.cif
1lap.cif
1laq.cif
1lar.cif
1las.cif
1lat.cif
1lau.cif
1lav.cif
1law.cif
1lax.cif
1lay.cif
1lb0.cif
1lb1.cif
1lb2.cif
1lb3.cif
1lb4.cif
1lb5.cif
1lb6.cif
1lb7.cif
1lb8.cif
1lb9.cif
1lba.cif
1lbb.cif
1lbc.cif
1lbe.cif
1lbf.cif
1lbg.cif
1lbh.cif
1lbi.cif
1lbj.cif
1lbk.cif
1lbl.cif
1lbm.cif
1lbq.cif
1lbs.cif
1lbt.cif
1lbu.cif
1lbv.cif
1lbw.cif
1lbx.cif
1lby.cif
1lbz.cif
1lc0.cif
1lc1.cif
1lc2.cif
1lc3.cif
1lc4.cif
1lc5.cif
1lc6.cif
1lc7.cif
1lc8.cif
1lca.cif
1lcb.cif
1lcc.cif
1lcd.cif
1lce.cif
1lcf.cif
1lci.cif
1lcj.cif
1lck.cif
1lcl.cif
1lcm.cif
1lcn.cif
1lco.cif
1lcp.cif
1lcs.cif
1lct.cif
1lcu.cif
1lcv.cif
1lcw.cif
1lcx.cif
1lcy.cif
1lcz.cif
1ld3.cif
1ld4.cif
1ld5.cif
1ld6.cif
1ld7.cif
1ld8.cif
1ld9.cif
1lda.cif
1ldb.cif
1ldc.cif
1ldd.cif
1lde.cif
1ldf.cif
1ldg.cif
1ldi.cif
1ldj.cif
1ldk.cif
1ldl.cif
1ldm.cif
1ldn.cif
1ldo.cif
1ldp.cif
1ldq.cif
1ldr.cif
1lds.cif
1ldt.cif
1ldy.cif
1ldz.cif
1le0.cif
1le1.cif
1le2.cif
1le3.cif
1le4.cif
1le5.cif
1le6.cif
1le7.cif
1le8.cif
1le9.cif
1lea.cif
1leb.cif
1lec.cif
1led.cif
1lee.cif
1leg.cif
1leh.cif
1lei.cif
1lej.cif
1lek.cif
1lel.cif
1lem.cif
1len.cif
1leo.cif
1lep.cif
1les.cif
1lev.cif
1lew.cif
1lex.cif
1ley.cif
1lez.cif
1lf0.cif
1lf1.cif
1lf2.cif
1lf3.cif
1lf4.cif
1lf5.cif
1lf6.cif
1lf7.cif
1lf8.cif
1lf9.cif
1lfa.cif
1lfb.cif
1lfc.cif
1lfd.cif
1lfg.cif
1lfh.cif
1lfi.cif
1lfk.cif
1lfl.cif
1lfm.cif
1lfo.cif
1lfp.cif
1lfq.cif
1lft.cif
1lfu.cif
1lfv.cif
1lfw.cif
1lfy.cif
1lfz.cif
1lg1.cif
1lg2.cif
1lg4.cif
1lg5.cif
1lg6.cif
1lg7.cif
1lg9.cif
1lga.cif
1lgb.cif
1lgc.cif
1lgd.cif
1lgf.cif
1lgh.cif
1lgl.cif
1lgn.cif
1lgp.cif
1lgq.cif
1lgr.cif
1lgt.cif
1lgu.cif
1lgv.cif
1lgw.cif
1lgx.cif
1lgy.cif
1lh0.cif
1lh1.cif
1lh2.cif
1lh3.cif
1lh5.cif
1lh6.cif
1lh7.cif
1lhc.cif
1lhd.cif
1lhe.cif
1lhf.cif
1lhg.cif
1lhh.cif
1lhi.cif
1lhj.cif
1lhk.cif
1lhl.cif
1lhm.cif
1lhn.cif
1lho.cif
1lhp.cif
1lhr.cif
1lhs.cif
1lht.cif
1lhu.cif
1lhv.cif
1lhw.cif
1lhy.cif
1lhz.cif
1li0.cif
1li1.cif
1li2.cif
1li3.cif
1li4.cif
1li5.cif
1li6.cif
1li7.cif
1li9.cif
1lia.cif
1lib.cif
1lic.cif
1lid.cif
1lie.cif
1lif.cif
1lih.cif
1lii.cif
1lij.cif
1lik.cif
1lil.cif
1lin.cif
1lio.cif
1lip.cif
1liq.cif
1lir.cif
1lis.cif
1lit.cif
1lj0.cif
1lj1.cif
1lj2.cif
1lj3.cif
1lj4.cif
1lj5.cif
1lj7.cif
1lj8.cif
1lj9.cif
1lje.cif
1ljf.cif
1ljg.cif
1ljh.cif
1lji.cif
1ljj.cif
1ljk.cif
1ljl.cif
1ljm.cif
1ljn.cif
1ljo.cif
1ljp.cif
1ljr.cif
1ljt.cif
1lju.cif
1ljv.cif
1ljw.cif
1ljx.cif
1ljy.cif
1ljz.cif
1lk0.cif
1lk2.cif
1lk3.cif
1lk5.cif
1lk6.cif
1lk7.cif
1lk9.cif
1lka.cif
1lkb.cif
1lkc.cif
1lkd.cif
1lke.cif
1lkf.cif
1lki.cif
1lkj.cif
1lkk.cif
1lkl.cif
1lkm.cif
1lkn.cif
1lko.cif
1lkp.cif
1lkq.cif
1lkr.cif
1lks.cif
1lkt.cif
1lkv.cif
1lkx.cif
1lky.cif
1lkz.cif
1ll0.cif
1ll1.cif
1ll2.cif
1ll3.cif
1ll4.cif
1ll5.cif
1ll6.cif
1ll7.cif
1ll8.cif
1ll9.cif
1lla.cif
1llb.cif
1llc.cif
1lld.cif
1llf.cif
1llh.cif
1lli.cif
1llm.cif
1lln.cif
1llo.cif
1llp.cif
1llq.cif
1llr.cif
1lls.cif
1llt.cif
1llu.cif
1llw.cif
1llz.cif
1lm0.cif
1lm1.cif
1lm2.cif
1lm3.cif
1lm4.cif
1lm5.cif
1lm6.cif
1lm7.cif
1lm8.cif
1lma.cif
1lmb.cif
1lmc.cif
1lme.cif
1lmh.cif
1lmi.cif
1lmj.cif
1lmk.cif
1lml.cif
1lmm.cif
1lmn.cif
1lmo.cif
1lmp.cif
1lmq.cif
1lmr.cif
1lms.cif
1lmt.cif
1lmv.cif
1lmw.cif
1lmz.cif
1ln0.cif
1ln1.cif
1ln2.cif
1ln3.cif
1ln4.cif
1ln6.cif
1ln8.cif
1lna.cif
1lnb.cif
1lnc.cif
1lnd.cif
1lne.cif
1lnf.cif
1lng.cif
1lnh.cif
1lni.cif
1lnl.cif
1lnm.cif
1lnq.cif
1lns.cif
1lnt.cif
1lnu.cif
1lnw.cif
1lnx.cif
1lny.cif
1lnz.cif
1lo0.cif
1lo1.cif
1lo2.cif
1lo3.cif
1lo4.cif
1lo5.cif
1lo6.cif
1lo7.cif
1lo8.cif
1lo9.cif
1loa.cif
1lob.cif
1loc.cif
1lod.cif
1loe.cif
1lof.cif
1log.cif
1loh.cif
1loi.cif
1loj.cif
1lok.cif
1lol.cif
1lom.cif
1lon.cif
1loo.cif
1lop.cif
1loq.cif
1lor.cif
1los.cif
1lot.cif
1lou.cif
1lov.cif
1low.cif
1lox.cif
1loy.cif
1loz.cif
1lp1.cif
1lp3.cif
1lp4.cif
1lp6.cif
1lp7.cif
1lp8.cif
1lp9.cif
1lpa.cif
1lpb.cif
1lpc.cif
1lpd.cif
1lpe.cif
1lpf.cif
1lpg.cif
1lph.cif
1lpi.cif
1lpj.cif
1lpk.cif
1lpl.cif
1lpm.cif
1lpn.cif
1lpo.cif
1lpp.cif
1lpq.cif
1lps.cif
1lpu.cif
1lpv.cif
1lpw.cif
1lpy.cif
1lpz.cif
1lq0.cif
1lq1.cif
1lq2.cif
1lq7.cif
1lq8.cif
1lq9.cif
1lqa.cif
1lqb.cif
1lqc.cif
1lqd.cif
1lqe.cif
1lqf.cif
1lqg.cif
1lqh.cif
1lqi.cif
1lqj.cif
1lqk.cif
1lql.cif
1lqm.cif
1lqo.cif
1lqp.cif
1lqq.cif
1lqs.cif
1lqt.cif
1lqu.cif
1lqv.cif
1lqw.cif
1lqx.cif
1lqy.cif
1lr0.cif
1lr1.cif
1lr2.cif
1lr3.cif
1lr4.cif
1lr5.cif
1lr6.cif
1lr7.cif
1lr8.cif
1lr9.cif
1lra.cif
1lre.cif
1lrh.cif
1lri.cif
1lrj.cif
1lrk.cif
1lrl.cif
1lrm.cif
1lrn.cif
1lro.cif
1lrp.cif
1lrq.cif
1lrr.cif
1lrt.cif
1lru.cif
1lrv.cif
1lrw.cif
1lry.cif
1lrz.cif
1ls1.cif
1ls2.cif
1ls3.cif
1ls4.cif
1ls5.cif
1ls6.cif
1ls8.cif
1ls9.cif
1lsa.cif
1lsb.cif
1lsc.cif
1lsd.cif
1lse.cif
1lsf.cif
1lsg.cif
1lsh.cif
1lsi.cif
1lsj.cif
1lsl.cif
1lsm.cif
1lsn.cif
1lso.cif
1lsp.cif
1lsq.cif
1lss.cif
1lst.cif
1lsu.cif
1lsv.cif
1lsw.cif
1lsx.cif
1lsy.cif
1lsz.cif
1lt0.cif
1lt1.cif
1lt3.cif
1lt4.cif
1lt5.cif
1lt6.cif
1lt7.cif
1lt8.cif
1lt9.cif
1lta.cif
1ltb.cif
1ltd.cif
1lte.cif
1ltg.cif
1lth.cif
1lti.cif
1ltj.cif
1ltk.cif
1ltl.cif
1ltm.cif
1lto.cif
1ltq.cif
1ltr.cif
1lts.cif
1ltt.cif
1ltu.cif
1ltv.cif
1ltw.cif
1ltx.cif
1ltz.cif
1lu0.cif
1lu1.cif
1lu2.cif
1lu3.cif
1lu4.cif
1lu5.cif
1lu8.cif
1lu9.cif
1lua.cif
1luc.cif
1lud.cif
1lue.cif
1luf.cif
1lug.cif
1luh.cif
1lui.cif
1luj.cif
1luk.cif
1lul.cif
1lum.cif
1lun.cif
1lup.cif
1luq.cif
1lur.cif
1luu.cif
1luv.cif
1luw.cif
1lux.cif
1luz.cif
1lv0.cif
1lv1.cif
1lv2.cif
1lv3.cif
1lv4.cif
1lv5.cif
1lv7.cif
1lv8.cif
1lv9.cif
1lva.cif
1lvb.cif
1lvc.cif
1lve.cif
1lvf.cif
1lvg.cif
1lvh.cif
1lvj.cif
1lvk.cif
1lvl.cif
1lvm.cif
1lvn.cif
1lvo.cif
1lvq.cif
1lvr.cif
1lvs.cif
1lvu.cif
1lvw.cif
1lvy.cif
1lvz.cif
1lw0.cif
1lw1.cif
1lw2.cif
1lw3.cif
1lw4.cif
1lw5.cif
1lw6.cif
1lw7.cif
1lw9.cif
1lwa.cif
1lwb.cif
1lwc.cif
1lwd.cif
1lwe.cif
1lwf.cif
1lwg.cif
1lwh.cif
1lwi.cif
1lwj.cif
1lwk.cif
1lwl.cif
1lwm.cif
1lwn.cif
1lwo.cif
1lwr.cif
1lws.cif
1lwt.cif
1lwu.cif
1lwv.cif
1lww.cif
1lwx.cif
1lwy.cif
1lx5.cif
1lx6.cif
1lx7.cif
1lx8.cif
1lxa.cif
1lxc.cif
1lxd.cif
1lxe.cif
1lxf.cif
1lxg.cif
1lxh.cif
1lxi.cif
1lxj.cif
1lxk.cif
1lxl.cif
1lxm.cif
1lxn.cif
1lxt.cif
1lxy.cif
1lxz.cif
1ly0.cif
1ly1.cif
1ly2.cif
1ly3.cif
1ly4.cif
1ly7.cif
1ly8.cif
1ly9.cif
1lya.cif
1lyb.cif
1lyc.cif
1lyd.cif
1lye.cif
1lyf.cif
1lyg.cif
1lyh.cif
1lyi.cif
1lyj.cif
1lyk.cif
1lyl.cif
1lyn.cif
1lyo.cif
1lyp.cif
1lyq.cif
1lys.cif
1lyv.cif
1lyw.cif
1lyx.cif
1lyy.cif
1lyz.cif
1lz0.cif
1lz1.cif
1lz2.cif
1lz4.cif
1lz5.cif
1lz6.cif
1lz7.cif
1lz8.cif
1lz9.cif
1lza.cif
1lzb.cif
1lzc.cif
1lzd.cif
1lze.cif
1lzg.cif
1lzh.cif
1lzi.cif
1lzj.cif
1lzk.cif
1lzl.cif
1lzn.cif
1lzo.cif
1lzq.cif
1lzr.cif
1lzs.cif
1lzt.cif
1lzv.cif
1lzw.cif
1lzx.cif
1lzy.cif
1lzz.cif
1m00.cif
1m01.cif
1m02.cif
1m03.cif
1m04.cif
1m05.cif
1m06.cif
1m07.cif
1m08.cif
1m0b.cif
1m0d.cif
1m0e.cif
1m0f.cif
1m0g.cif
1m0i.cif
1m0j.cif
1m0k.cif
1m0l.cif
1m0m.cif
1m0n.cif
1m0o.cif
1m0p.cif
1m0q.cif
1m0s.cif
1m0t.cif
1m0u.cif
1m0v.cif
1m0w.cif
1m0z.cif
1m10.cif
1m11.cif
1m12.cif
1m13.cif
1m14.cif
1m15.cif
1m16.cif
1m17.cif
1m18.cif
1m19.cif
1m1a.cif
1m1b.cif
1m1c.cif
1m1d.cif
1m1e.cif
1m1f.cif
1m1g.cif
1m1h.cif
1m1j.cif
1m1k.cif
1m1l.cif
1m1m.cif
1m1n.cif
1m1o.cif
1m1p.cif
1m1q.cif
1m1r.cif
1m1s.cif
1m1t.cif
1m1u.cif
1m1x.cif
1m1y.cif
1m1z.cif
1m20.cif
1m21.cif
1m22.cif
1m23.cif
1m24.cif
1m25.cif
1m26.cif
1m27.cif
1m2a.cif
1m2b.cif
1m2c.cif
1m2d.cif
1m2e.cif
1m2f.cif
1m2g.cif
1m2h.cif
1m2i.cif
1m2j.cif
1m2k.cif
1m2m.cif
1m2n.cif
1m2o.cif
1m2p.cif
1m2q.cif
1m2r.cif
1m2s.cif
1m2t.cif
1m2v.cif
1m2w.cif
1m2x.cif
1m2z.cif
1m30.cif
1m31.cif
1m32.cif
1m33.cif
1m34.cif
1m35.cif
1m36.cif
1m38.cif
1m39.cif
1m3a.cif
1m3b.cif
1m3c.cif
1m3d.cif
1m3e.cif
1m3g.cif
1m3h.cif
1m3i.cif
1m3j.cif
1m3k.cif
1m3q.cif
1m3s.cif
1m3u.cif
1m3v.cif
1m3w.cif
1m3x.cif
1m3z.cif
1m40.cif
1m41.cif
1m42.cif
1m43.cif
1m44.cif
1m45.cif
1m46.cif
1m47.cif
1m48.cif
1m49.cif
1m4a.cif
1m4b.cif
1m4c.cif
1m4d.cif
1m4e.cif
1m4f.cif
1m4g.cif
1m4h.cif
1m4i.cif
1m4j.cif
1m4k.cif
1m4l.cif
1m4m.cif
1m4n.cif
1m4p.cif
1m4q.cif
1m4r.cif
1m4s.cif
1m4t.cif
1m4u.cif
1m4v.cif
1m4w.cif
1m4x.cif
1m4y.cif
1m4z.cif
1m51.cif
1m52.cif
1m53.cif
1m54.cif
1m55.cif
1m56.cif
1m57.cif
1m58.cif
1m59.cif
1m5a.cif
1m5b.cif
1m5c.cif
1m5d.cif
1m5e.cif
1m5f.cif
1m5h.cif
1m5i.cif
1m5k.cif
1m5l.cif
1m5n.cif
1m5o.cif
1m5p.cif
1m5q.cif
1m5r.cif
1m5s.cif
1m5t.cif
1m5u.cif
1m5v.cif
1m5w.cif
1m5x.cif
1m5y.cif
1m5z.cif
1m60.cif
1m61.cif
1m62.cif
1m63.cif
1m64.cif
1m65.cif
1m66.cif
1m67.cif
1m68.cif
1m69.cif
1m6a.cif
1m6b.cif
1m6c.cif
1m6d.cif
1m6e.cif
1m6f.cif
1m6g.cif
1m6h.cif
1m6i.cif
1m6j.cif
1m6k.cif
1m6m.cif
1m6n.cif
1m6o.cif
1m6p.cif
1m6r.cif
1m6s.cif
1m6t.cif
1m6u.cif
1m6v.cif
1m6w.cif
1m6x.cif
1m6y.cif
1m6z.cif
1m70.cif
1m71.cif
1m72.cif
1m73.cif
1m74.cif
1m75.cif
1m76.cif
1m77.cif
1m78.cif
1m79.cif
1m7a.cif
1m7b.cif
1m7d.cif
1m7e.cif
1m7g.cif
1m7h.cif
1m7i.cif
1m7j.cif
1m7k.cif
1m7l.cif
1m7n.cif
1m7o.cif
1m7p.cif
1m7q.cif
1m7r.cif
1m7s.cif
1m7t.cif
1m7u.cif
1m7v.cif
1m7w.cif
1m7x.cif
1m7y.cif
1m7z.cif
1m82.cif
1m83.cif
1m85.cif
1m8a.cif
1m8b.cif
1m8c.cif
1m8d.cif
1m8e.cif
1m8f.cif
1m8g.cif
1m8h.cif
1m8i.cif
1m8j.cif
1m8k.cif
1m8l.cif
1m8m.cif
1m8n.cif
1m8o.cif
1m8p.cif
1m8q.cif
1m8r.cif
1m8s.cif
1m8t.cif
1m8u.cif
1m8v.cif
1m8w.cif
1m8x.cif
1m8y.cif
1m8z.cif
1m90.cif
1m93.cif
1m94.cif
1m99.cif
1m9a.cif
1m9b.cif
1m9c.cif
1m9d.cif
1m9e.cif
1m9f.cif
1m9g.cif
1m9h.cif
1m9i.cif
1m9j.cif
1m9k.cif
1m9l.cif
1m9m.cif
1m9n.cif
1m9o.cif
1m9p.cif
1m9q.cif
1m9r.cif
1m9s.cif
1m9t.cif
1m9u.cif
1m9w.cif
1m9x.cif
1m9y.cif
1m9z.cif
1ma0.cif
1ma1.cif
1ma2.cif
1ma3.cif
1ma4.cif
1ma5.cif
1ma6.cif
1ma7.cif
1ma8.cif
1ma9.cif
1maa.cif
1mab.cif
1mac.cif
1mae.cif
1maf.cif
1mag.cif
1mah.cif
1mai.cif
1maj.cif
1mak.cif
1mal.cif
1mam.cif
1map.cif
1maq.cif
1mar.cif
1mas.cif
1mat.cif
1mau.cif
1mav.cif
1maw.cif
1max.cif
1may.cif
1maz.cif
1mb0.cif
1mb1.cif
1mb2.cif
1mb3.cif
1mb4.cif
1mb6.cif
1mb8.cif
1mb9.cif
1mba.cif
1mbb.cif
1mbc.cif
1mbd.cif
1mbe.cif
1mbf.cif
1mbg.cif
1mbh.cif
1mbi.cif
1mbj.cif
1mbk.cif
1mbl.cif
1mbm.cif
1mbn.cif
1mbo.cif
1mbq.cif
1mbs.cif
1mbt.cif
1mbu.cif
1mbv.cif
1mbx.cif
1mby.cif
1mbz.cif
1mc0.cif
1mc1.cif
1mc2.cif
1mc3.cif
1mc4.cif
1mc5.cif
1mc7.cif
1mc8.cif
1mc9.cif
1mcb.cif
1mcc.cif
1mcd.cif
1mce.cif
1mcf.cif
1mch.cif
1mci.cif
1mcj.cif
1mck.cif
1mcl.cif
1mcn.cif
1mco.cif
1mcp.cif
1mcq.cif
1mcr.cif
1mcs.cif
1mct.cif
1mcv.cif
1mcw.cif
1mcx.cif
1mcy.cif
1mcz.cif
1md0.cif
1md2.cif
1md3.cif
1md4.cif
1md6.cif
1md7.cif
1md8.cif
1md9.cif
1mda.cif
1mdb.cif
1mdc.cif
1mdf.cif
1mdg.cif
1mdi.cif
1mdj.cif
1mdk.cif
1mdl.cif
1mdm.cif
1mdn.cif
1mdo.cif
1mdp.cif
1mdq.cif
1mdr.cif
1mdt.cif
1mdu.cif
1mdv.cif
1mdw.cif
1mdx.cif
1mdy.cif
1mdz.cif
1me0.cif
1me1.cif
1me3.cif
1me4.cif
1me5.cif
1me6.cif
1me7.cif
1me8.cif
1me9.cif
1mea.cif
1mec.cif
1med.cif
1mee.cif
1meg.cif
1meh.cif
1mei.cif
1mej.cif
1mek.cif
1mel.cif
1mem.cif
1men.cif
1meo.cif
1mep.cif
1meq.cif
1mer.cif
1mes.cif
1met.cif
1meu.cif
1mew.cif
1mex.cif
1mey.cif
1mez.cif
1mf0.cif
1mf1.cif
1mf2.cif
1mf4.cif
1mf5.cif
1mf6.cif
1mf7.cif
1mf8.cif
1mfa.cif
1mfb.cif
1mfc.cif
1mfd.cif
1mfe.cif
1mff.cif
1mfg.cif
1mfi.cif
1mfj.cif
1mfk.cif
1mfl.cif
1mfm.cif
1mfn.cif
1mfp.cif
1mfq.cif
1mfr.cif
1mfs.cif
1mft.cif
1mfu.cif
1mfv.cif
1mfw.cif
1mfy.cif
1mfz.cif
1mg0.cif
1mg1.cif
1mg2.cif
1mg3.cif
1mg4.cif
1mg5.cif
1mg6.cif
1mg7.cif
1mg8.cif
1mg9.cif
1mgn.cif
1mgo.cif
1mgp.cif
1mgq.cif
1mgr.cif
1mgs.cif
1mgt.cif
1mgv.cif
1mgw.cif
1mgx.cif
1mgy.cif
1mh0.cif
1mh1.cif
1mh2.cif
1mh3.cif
1mh4.cif
1mh5.cif
1mh6.cif
1mh7.cif
1mh8.cif
1mh9.cif
1mhc.cif
1mhd.cif
1mhe.cif
1mhh.cif
1mhi.cif
1mhj.cif
1mhk.cif
1mhl.cif
1mhm.cif
1mhn.cif
1mho.cif
1mhp.cif
1mhq.cif
1mhs.cif
1mht.cif
1mhu.cif
1mhw.cif
1mhx.cif
1mhy.cif
1mhz.cif
1mi0.cif
1mi1.cif
1mi2.cif
1mi3.cif
1mi4.cif
1mi5.cif
1mi6.cif
1mi7.cif
1mi8.cif
1mic.cif
1mid.cif
1mie.cif
1mif.cif
1mih.cif
1mii.cif
1mij.cif
1mik.cif
1mil.cif
1mim.cif
1mio.cif
1miq.cif
1mir.cif
1mis.cif
1mit.cif
1miu.cif
1miv.cif
1miw.cif
1mix.cif
1miy.cif
1miz.cif
1mj0.cif
1mj1.cif
1mj2.cif
1mj3.cif
1mj4.cif
1mj5.cif
1mj7.cif
1mj8.cif
1mj9.cif
1mja.cif
1mjb.cif
1mjc.cif
1mjd.cif
1mje.cif
1mjf.cif
1mjg.cif
1mjh.cif
1mji.cif
1mjj.cif
1mjk.cif
1mjl.cif
1mjm.cif
1mjn.cif
1mjo.cif
1mjp.cif
1mjq.cif
1mjs.cif
1mjt.cif
1mju.cif
1mjv.cif
1mjw.cif
1mjx.cif
1mjy.cif
1mjz.cif
1mk0.cif
1mk1.cif
1mk2.cif
1mk3.cif
1mk4.cif
1mk5.cif
1mk6.cif
1mk7.cif
1mk8.cif
1mk9.cif
1mka.cif
1mkb.cif
1mkc.cif
1mkd.cif
1mke.cif
1mkf.cif
1mkg.cif
1mkh.cif
1mki.cif
1mkj.cif
1mkk.cif
1mkl.cif
1mkm.cif
1mkn.cif
1mko.cif
1mkp.cif
1mkq.cif
1mkr.cif
1mks.cif
1mkt.cif
1mku.cif
1mkv.cif
1mkw.cif
1mkx.cif
1mky.cif
1mkz.cif
1ml0.cif
1ml1.cif
1ml2.cif
1ml3.cif
1ml4.cif
1ml5.cif
1ml6.cif
1ml7.cif
1ml8.cif
1ml9.cif
1mla.cif
1mlb.cif
1mlc.cif
1mld.cif
1mlf.cif
1mlg.cif
1mlh.cif
1mli.cif
1mlj.cif
1mlk.cif
1mll.cif
1mlm.cif
1mln.cif
1mlo.cif
1mlq.cif
1mlr.cif
1mls.cif
1mlu.cif
1mlv.cif
1mlw.cif
1mlx.cif
1mly.cif
1mlz.cif
1mm0.cif
1mm2.cif
1mm3.cif
1mm4.cif
1mm5.cif
1mm6.cif
1mm7.cif
1mm8.cif
1mm9.cif
1mma.cif
1mmb.cif
1mmc.cif
1mmd.cif
1mme.cif
1mmf.cif
1mmg.cif
1mmi.cif
1mmj.cif
1mmk.cif
1mml.cif
1mmm.cif
1mmn.cif
1mmo.cif
1mmp.cif
1mmq.cif
1mmr.cif
1mms.cif
1mmt.cif
1mmu.cif
1mmv.cif
1mmw.cif
1mmx.cif
1mmy.cif
1mmz.cif
1mn0.cif
1mn1.cif
1mn2.cif
1mn3.cif
1mn4.cif
1mn6.cif
1mn7.cif
1mn8.cif
1mn9.cif
1mna.cif
1mnb.cif
1mnc.cif
1mnd.cif
1mne.cif
1mnf.cif
1mng.cif
1mnh.cif
1mni.cif
1mnj.cif
1mnk.cif
1mnl.cif
1mnm.cif
1mnn.cif
1mno.cif
1mnp.cif
1mnq.cif
1mns.cif
1mnt.cif
1mnu.cif
1mnv.cif
1mnx.cif
1mny.cif
1mnz.cif
1mo0.cif
1mo1.cif
1mo2.cif
1mo3.cif
1mo4.cif
1mo5.cif
1mo6.cif
1mo7.cif
1mo8.cif
1mo9.cif
1moa.cif
1mob.cif
1moc.cif
1mod.cif
1moe.cif
1mof.cif
1mog.cif
1moh.cif
1moj.cif
1mok.cif
1mol.cif
1mom.cif
1moo.cif
1mop.cif
1moq.cif
1mor.cif
1mos.cif
1mot.cif
1mou.cif
1mov.cif
1mow.cif
1mox.cif
1moy.cif
1moz.cif
1mp0.cif
1mp1.cif
1mp2.cif
1mp3.cif
1mp4.cif
1mp5.cif
1mp6.cif
1mp7.cif
1mp8.cif
1mp9.cif
1mpa.cif
1mpb.cif
1mpc.cif
1mpd.cif
1mpe.cif
1mpf.cif
1mpg.cif
1mph.cif
1mpj.cif
1mpl.cif
1mpm.cif
1mpn.cif
1mpo.cif
1mpp.cif
1mpq.cif
1mpr.cif
1mps.cif
1mpt.cif
1mpu.cif
1mpv.cif
1mpw.cif
1mpx.cif
1mpy.cif
1mpz.cif
1mq0.cif
1mq1.cif
1mq2.cif
1mq3.cif
1mq4.cif
1mq5.cif
1mq6.cif
1mq7.cif
1mq8.cif
1mq9.cif
1mqa.cif
1mqb.cif
1mqd.cif
1mqe.cif
1mqf.cif
1mqg.cif
1mqh.cif
1mqi.cif
1mqj.cif
1mqk.cif
1mql.cif
1mqm.cif
1mqn.cif
1mqo.cif
1mqp.cif
1mqq.cif
1mqr.cif
1mqs.cif
1mqt.cif
1mqv.cif
1mqw.cif
1mqx.cif
1mqy.cif
1mqz.cif
1mr0.cif
1mr1.cif
1mr2.cif
1mr3.cif
1mr4.cif
1mr5.cif
1mr6.cif
1mr7.cif
1mr8.cif
1mr9.cif
1mra.cif
1mrb.cif
1mrc.cif
1mrd.cif
1mre.cif
1mrf.cif
1mrg.cif
1mrh.cif
1mri.cif
1mrj.cif
1mrk.cif
1mrl.cif
1mrn.cif
1mro.cif
1mrp.cif
1mrq.cif
1mrr.cif
1mrs.cif
1mrt.cif
1mru.cif
1mrv.cif
1mrw.cif
1mrx.cif
1mry.cif
1mrz.cif
1ms0.cif
1ms1.cif
1ms3.cif
1ms4.cif
1ms5.cif
1ms6.cif
1ms7.cif
1ms8.cif
1ms9.cif
1msa.cif
1msb.cif
1msc.cif
1msd.cif
1mse.cif
1msf.cif
1msg.cif
1msh.cif
1msi.cif
1msj.cif
1msk.cif
1msm.cif
1msn.cif
1mso.cif
1msp.cif
1mss.cif
1mst.cif
1msv.cif
1msw.cif
1msy.cif
1msz.cif
1mt0.cif
1mt1.cif
1mt3.cif
1mt4.cif
1mt5.cif
1mt6.cif
1mt7.cif
1mt8.cif
1mt9.cif
1mtb.cif
1mtc.cif
1mtg.cif
1mti.cif
1mtj.cif
1mtk.cif
1mtl.cif
1mtn.cif
1mto.cif
1mtp.cif
1mtq.cif
1mtr.cif
1mts.cif
1mtu.cif
1mtv.cif
1mtw.cif
1mtx.cif
1mty.cif
1mtz.cif
1mu0.cif
1mu2.cif
1mu4.cif
1mu5.cif
1mu6.cif
1mu7.cif
1mu8.cif
1mu9.cif
1mua.cif
1muc.cif
1mud.cif
1mue.cif
1muf.cif
1mug.cif
1muh.cif
1mui.cif
1muj.cif
1muk.cif
1mul.cif
1mum.cif
1mun.cif
1muo.cif
1mup.cif
1muq.cif
1mus.cif
1mut.cif
1muu.cif
1muv.cif
1muw.cif
1mux.cif
1muy.cif
1muz.cif
1mv0.cif
1mv1.cif
1mv2.cif
1mv3.cif
1mv4.cif
1mv5.cif
1mv6.cif
1mv8.cif
1mv9.cif
1mva.cif
1mvb.cif
1mvc.cif
1mve.cif
1mvf.cif
1mvg.cif
1mvh.cif
1mvi.cif
1mvj.cif
1mvk.cif
1mvl.cif
1mvm.cif
1mvn.cif
1mvo.cif
1mvp.cif
1mvq.cif
1mvr.cif
1mvs.cif
1mvt.cif
1mvu.cif
1mvw.cif
1mvx.cif
1mvy.cif
1mvz.cif
1mw0.cif
1mw1.cif
1mw2.cif
1mw3.cif
1mw4.cif
1mw5.cif
1mw7.cif
1mw8.cif
1mw9.cif
1mwa.cif
1mwb.cif
1mwc.cif
1mwd.cif
1mwe.cif
1mwg.cif
1mwh.cif
1mwi.cif
1mwj.cif
1mwk.cif
1mwl.cif
1mwm.cif
1mwn.cif
1mwo.cif
1mwp.cif
1mwq.cif
1mwr.cif
1mws.cif
1mwt.cif
1mwu.cif
1mww.cif
1mwy.cif
1mwz.cif
1mx0.cif
1mx1.cif
1mx2.cif
1mx3.cif
1mx4.cif
1mx5.cif
1mx6.cif
1mx7.cif
1mx8.cif
1mx9.cif
1mxa.cif
1mxb.cif
1mxc.cif
1mxd.cif
1mxe.cif
1mxf.cif
1mxg.cif
1mxh.cif
1mxi.cif
1mxj.cif
1mxk.cif
1mxl.cif
1mxn.cif
1mxo.cif
1mxp.cif
1mxq.cif
1mxr.cif
1mxs.cif
1mxt.cif
1mxu.cif
1mxv.cif
1mxw.cif
1mxx.cif
1mxy.cif
1mxz.cif
1my0.cif
1my1.cif
1my2.cif
1my3.cif
1my4.cif
1my5.cif
1my6.cif
1my7.cif
1my8.cif
1my9.cif
1myf.cif
1myg.cif
1myh.cif
1myi.cif
1myj.cif
1myk.cif
1myl.cif
1mym.cif
1myn.cif
1myo.cif
1myp.cif
1myq.cif
1myr.cif
1myt.cif
1myu.cif
1myw.cif
1myz.cif
1mz0.cif
1mz4.cif
1mz5.cif
1mz6.cif
1mz8.cif
1mz9.cif
1mza.cif
1mzb.cif
1mzc.cif
1mzd.cif
1mze.cif
1mzf.cif
1mzg.cif
1mzh.cif
1mzi.cif
1mzj.cif
1mzk.cif
1mzl.cif
1mzm.cif
1mzn.cif
1mzo.cif
1mzp.cif
1mzr.cif
1mzs.cif
1mzt.cif
1mzu.cif
1mzv.cif
1mzw.cif
1mzy.cif
1mzz.cif
1n00.cif
1n02.cif
1n03.cif
1n04.cif
1n05.cif
1n06.cif
1n07.cif
1n08.cif
1n09.cif
1n0a.cif
1n0c.cif
1n0d.cif
1n0e.cif
1n0f.cif
1n0g.cif
1n0h.cif
1n0i.cif
1n0j.cif
1n0k.cif
1n0l.cif
1n0n.cif
1n0o.cif
1n0q.cif
1n0r.cif
1n0s.cif
1n0t.cif
1n0u.cif
1n0v.cif
1n0w.cif
1n0x.cif
1n0y.cif
1n0z.cif
1n10.cif
1n11.cif
1n12.cif
1n13.cif
1n14.cif
1n15.cif
1n17.cif
1n18.cif
1n19.cif
1n1a.cif
1n1b.cif
1n1c.cif
1n1d.cif
1n1e.cif
1n1f.cif
1n1g.cif
1n1h.cif
1n1i.cif
1n1j.cif
1n1k.cif
1n1l.cif
1n1m.cif
1n1n.cif
1n1o.cif
1n1p.cif
1n1q.cif
1n1s.cif
1n1t.cif
1n1u.cif
1n1v.cif
1n1x.cif
1n1y.cif
1n1z.cif
1n20.cif
1n21.cif
1n22.cif
1n23.cif
1n24.cif
1n25.cif
1n26.cif
1n27.cif
1n28.cif
1n29.cif
1n2a.cif
1n2b.cif
1n2c.cif
1n2d.cif
1n2e.cif
1n2f.cif
1n2g.cif
1n2h.cif
1n2i.cif
1n2j.cif
1n2k.cif
1n2l.cif
1n2m.cif
1n2n.cif
1n2o.cif
1n2r.cif
1n2s.cif
1n2t.cif
1n2v.cif
1n2w.cif
1n2x.cif
1n2y.cif
1n2z.cif
1n31.cif
1n32.cif
1n33.cif
1n34.cif
1n35.cif
1n36.cif
1n37.cif
1n38.cif
1n39.cif
1n3a.cif
1n3b.cif
1n3c.cif
1n3e.cif
1n3f.cif
1n3g.cif
1n3h.cif
1n3i.cif
1n3j.cif
1n3k.cif
1n3l.cif
1n3n.cif
1n3o.cif
1n3p.cif
1n3q.cif
1n3r.cif
1n3s.cif
1n3t.cif
1n3u.cif
1n3w.cif
1n3x.cif
1n3y.cif
1n3z.cif
1n40.cif
1n41.cif
1n42.cif
1n43.cif
1n44.cif
1n45.cif
1n46.cif
1n47.cif
1n48.cif
1n49.cif
1n4a.cif
1n4b.cif
1n4c.cif
1n4d.cif
1n4e.cif
1n4f.cif
1n4g.cif
1n4h.cif
1n4i.cif
1n4j.cif
1n4k.cif
1n4l.cif
1n4m.cif
1n4n.cif
1n4o.cif
1n4p.cif
1n4q.cif
1n4r.cif
1n4s.cif
1n4u.cif
1n4v.cif
1n4w.cif
1n4x.cif
1n4y.cif
1n50.cif
1n51.cif
1n52.cif
1n53.cif
1n54.cif
1n55.cif
1n56.cif
1n57.cif
1n59.cif
1n5a.cif
1n5b.cif
1n5c.cif
1n5d.cif
1n5g.cif
1n5h.cif
1n5i.cif
1n5j.cif
1n5k.cif
1n5l.cif
1n5m.cif
1n5n.cif
1n5o.cif
1n5p.cif
1n5q.cif
1n5r.cif
1n5s.cif
1n5t.cif
1n5u.cif
1n5v.cif
1n5w.cif
1n5x.cif
1n5y.cif
1n5z.cif
1n60.cif
1n61.cif
1n62.cif
1n63.cif
1n64.cif
1n65.cif
1n66.cif
1n67.cif
1n68.cif
1n69.cif
1n6a.cif
1n6b.cif
1n6c.cif
1n6d.cif
1n6e.cif
1n6f.cif
1n6g.cif
1n6h.cif
1n6i.cif
1n6j.cif
1n6k.cif
1n6l.cif
1n6m.cif
1n6n.cif
1n6o.cif
1n6p.cif
1n6q.cif
1n6r.cif
1n6t.cif
1n6u.cif
1n6v.cif
1n6x.cif
1n6y.cif
1n6z.cif
1n70.cif
1n71.cif
1n72.cif
1n73.cif
1n75.cif
1n76.cif
1n77.cif
1n78.cif
1n7a.cif
1n7b.cif
1n7d.cif
1n7e.cif
1n7f.cif
1n7g.cif
1n7h.cif
1n7i.cif
1n7j.cif
1n7k.cif
1n7l.cif
1n7m.cif
1n7n.cif
1n7o.cif
1n7p.cif
1n7q.cif
1n7r.cif
1n7s.cif
1n7t.cif
1n7u.cif
1n7v.cif
1n7w.cif
1n7x.cif
1n7y.cif
1n7z.cif
1n80.cif
1n81.cif
1n82.cif
1n83.cif
1n84.cif
1n86.cif
1n87.cif
1n88.cif
1n89.cif
1n8b.cif
1n8c.cif
1n8e.cif
1n8f.cif
1n8i.cif
1n8j.cif
1n8k.cif
1n8m.cif
1n8n.cif
1n8o.cif
1n8p.cif
1n8q.cif
1n8r.cif
1n8s.cif
1n8t.cif
1n8u.cif
1n8v.cif
1n8w.cif
1n8x.cif
1n8y.cif
1n8z.cif
1n90.cif
1n91.cif
1n92.cif
1n93.cif
1n94.cif
1n95.cif
1n96.cif
1n97.cif
1n99.cif
1n9a.cif
1n9b.cif
1n9c.cif
1n9e.cif
1n9f.cif
1n9g.cif
1n9h.cif
1n9i.cif
1n9j.cif
1n9k.cif
1n9l.cif
1n9m.cif
1n9n.cif
1n9o.cif
1n9p.cif
1n9r.cif
1n9s.cif
1n9u.cif
1n9v.cif
1n9w.cif
1n9x.cif
1n9y.cif
1n9z.cif
1na0.cif
1na1.cif
1na2.cif
1na3.cif
1na4.cif
1na5.cif
1na6.cif
1na7.cif
1na8.cif
1naa.cif
1nab.cif
1nae.cif
1naf.cif
1nag.cif
1nah.cif
1nai.cif
1naj.cif
1nak.cif
1nal.cif
1nam.cif
1nan.cif
1nao.cif
1nap.cif
1naq.cif
1nar.cif
1nas.cif
1nat.cif
1nau.cif
1nav.cif
1naw.cif
1nax.cif
1nay.cif
1naz.cif
1nb0.cif
1nb1.cif
1nb2.cif
1nb3.cif
1nb4.cif
1nb5.cif
1nb6.cif
1nb7.cif
1nb8.cif
1nb9.cif
1nba.cif
1nbb.cif
1nbc.cif
1nbe.cif
1nbf.cif
1nbh.cif
1nbi.cif
1nbj.cif
1nbk.cif
1nbl.cif
1nbm.cif
1nbo.cif
1nbp.cif
1nbq.cif
1nbr.cif
1nbs.cif
1nbu.cif
1nbv.cif
1nbw.cif
1nbx.cif
1nby.cif
1nbz.cif
1nc0.cif
1nc1.cif
1nc2.cif
1nc3.cif
1nc4.cif
1nc5.cif
1nc6.cif
1nc7.cif
1nc8.cif
1nc9.cif
1nca.cif
1ncb.cif
1ncc.cif
1ncd.cif
1nce.cif
1ncf.cif
1ncg.cif
1nch.cif
1nci.cif
1ncj.cif
1ncl.cif
1ncn.cif
1nco.cif
1ncp.cif
1ncq.cif
1ncr.cif
1ncs.cif
1nct.cif
1ncu.cif
1ncv.cif
1ncw.cif
1ncx.cif
1ncy.cif
1ncz.cif
1nd0.cif
1nd1.cif
1nd2.cif
1nd3.cif
1nd4.cif
1nd5.cif
1nd6.cif
1nd7.cif
1nd9.cif
1nda.cif
1ndb.cif
1ndc.cif
1ndd.cif
1nde.cif
1ndf.cif
1ndg.cif
1ndh.cif
1ndi.cif
1ndj.cif
1ndk.cif
1ndl.cif
1ndm.cif
1ndn.cif
1ndo.cif
1ndp.cif
1ndq.cif
1ndr.cif
1nds.cif
1ndt.cif
1ndu.cif
1ndv.cif
1ndw.cif
1ndy.cif
1ndz.cif
1ne2.cif
1ne3.cif
1ne4.cif
1ne5.cif
1ne6.cif
1ne7.cif
1ne8.cif
1ne9.cif
1nea.cif
1neb.cif
1nec.cif
1ned.cif
1nee.cif
1neg.cif
1neh.cif
1nei.cif
1nej.cif
1nek.cif
1nel.cif
1nem.cif
1nen.cif
1nep.cif
1neq.cif
1ner.cif
1nes.cif
1neu.cif
1nev.cif
1new.cif
1nex.cif
1ney.cif
1nez.cif
1nf0.cif
1nf1.cif
1nf2.cif
1nf3.cif
1nf4.cif
1nf5.cif
1nf6.cif
1nf7.cif
1nf8.cif
1nf9.cif
1nfa.cif
1nfb.cif
1nfd.cif
1nff.cif
1nfg.cif
1nfh.cif
1nfi.cif
1nfj.cif
1nfk.cif
1nfn.cif
1nfo.cif
1nfp.cif
1nfq.cif
1nfr.cif
1nfs.cif
1nft.cif
1nfu.cif
1nfv.cif
1nfw.cif
1nfx.cif
1nfy.cif
1nfz.cif
1ng0.cif
1ng1.cif
1ng2.cif
1ng3.cif
1ng4.cif
1ng5.cif
1ng6.cif
1ng7.cif
1ng8.cif
1ng9.cif
1nga.cif
1ngb.cif
1ngc.cif
1ngd.cif
1nge.cif
1ngf.cif
1ngg.cif
1ngh.cif
1ngi.cif
1ngj.cif
1ngk.cif
1ngl.cif
1ngm.cif
1ngn.cif
1ngo.cif
1ngp.cif
1ngq.cif
1ngr.cif
1ngs.cif
1ngt.cif
1ngu.cif
1ngw.cif
1ngx.cif
1ngy.cif
1ngz.cif
1nh0.cif
1nh1.cif
1nh2.cif
1nh3.cif
1nh4.cif
1nh5.cif
1nh6.cif
1nh7.cif
1nh8.cif
1nh9.cif
1nha.cif
1nhb.cif
1nhc.cif
1nhe.cif
1nhg.cif
1nhh.cif
1nhi.cif
1nhj.cif
1nhk.cif
1nhl.cif
1nhm.cif
1nhn.cif
1nho.cif
1nhp.cif
1nhq.cif
1nhr.cif
1nhs.cif
1nht.cif
1nhu.cif
1nhv.cif
1nhw.cif
1nhx.cif
1nhy.cif
1nhz.cif
1ni0.cif
1ni1.cif
1ni2.cif
1ni3.cif
1ni4.cif
1ni5.cif
1ni6.cif
1ni7.cif
1ni8.cif
1ni9.cif
1nia.cif
1nib.cif
1nic.cif
1nid.cif
1nie.cif
1nif.cif
1nig.cif
1nih.cif
1nij.cif
1nik.cif
1nil.cif
1nim.cif
1nin.cif
1nio.cif
1nip.cif
1niq.cif
1nir.cif
1nis.cif
1nit.cif
1niu.cif
1niv.cif
1niw.cif
1nix.cif
1niy.cif
1niz.cif
1nj0.cif
1nj1.cif
1nj2.cif
1nj3.cif
1nj4.cif
1nj5.cif
1nj6.cif
1nj8.cif
1nj9.cif
1nja.cif
1njb.cif
1njc.cif
1njd.cif
1nje.cif
1njf.cif
1njg.cif
1njh.cif
1nji.cif
1njj.cif
1njk.cif
1njm.cif
1njn.cif
1njo.cif
1njp.cif
1njq.cif
1njr.cif
1njs.cif
1njt.cif
1nju.cif
1njw.cif
1njx.cif
1njy.cif
1njz.cif
1nk0.cif
1nk1.cif
1nk2.cif
1nk3.cif
1nk4.cif
1nk5.cif
1nk6.cif
1nk7.cif
1nk8.cif
1nk9.cif
1nkb.cif
1nkc.cif
1nkd.cif
1nke.cif
1nkf.cif
1nkg.cif
1nkh.cif
1nki.cif
1nkk.cif
1nkl.cif
1nkm.cif
1nkn.cif
1nko.cif
1nkp.cif
1nkq.cif
1nkr.cif
1nks.cif
1nkt.cif
1nku.cif
1nkv.cif
1nkw.cif
1nkx.cif
1nkz.cif
1nl0.cif
1nl1.cif
1nl2.cif
1nl3.cif
1nl4.cif
1nl5.cif
1nl6.cif
1nl7.cif
1nl9.cif
1nla.cif
1nlb.cif
1nlc.cif
1nld.cif
1nlf.cif
1nli.cif
1nlj.cif
1nlk.cif
1nlm.cif
1nln.cif
1nlo.cif
1nlp.cif
1nlq.cif
1nlr.cif
1nls.cif
1nlt.cif
1nlu.cif
1nlv.cif
1nlw.cif
1nlx.cif
1nly.cif
1nlz.cif
1nm0.cif
1nm1.cif
1nm2.cif
1nm3.cif
1nm4.cif
1nm5.cif
1nm6.cif
1nm7.cif
1nm8.cif
1nm9.cif
1nma.cif
1nmb.cif
1nmc.cif
1nmd.cif
1nme.cif
1nmf.cif
1nmg.cif
1nmi.cif
1nmj.cif
1nmk.cif
1nml.cif
1nmm.cif
1nmn.cif
1nmo.cif
1nmp.cif
1nmq.cif
1nmr.cif
1nms.cif
1nmt.cif
1nmu.cif
1nmv.cif
1nmw.cif
1nmx.cif
1nmy.cif
1nmz.cif
1nn0.cif
1nn1.cif
1nn2.cif
1nn3.cif
1nn4.cif
1nn5.cif
1nn6.cif
1nn7.cif
1nn8.cif
1nna.cif
1nnb.cif
1nnc.cif
1nnd.cif
1nne.cif
1nnf.cif
1nnh.cif
1nni.cif
1nnj.cif
1nnk.cif
1nnl.cif
1nno.cif
1nnp.cif
1nnq.cif
1nnr.cif
1nns.cif
1nnt.cif
1nnu.cif
1nnv.cif
1nnw.cif
1nnx.cif
1nny.cif
1no1.cif
1no3.cif
1no4.cif
1no5.cif
1no6.cif
1no7.cif
1no8.cif
1no9.cif
1noa.cif
1nob.cif
1noc.cif
1nod.cif
1noe.cif
1nof.cif
1nog.cif
1noh.cif
1noi.cif
1noj.cif
1nok.cif
1nol.cif
1nom.cif
1non.cif
1noo.cif
1nop.cif
1noq.cif
1nor.cif
1nos.cif
1not.cif
1nou.cif
1nov.cif
1now.cif
1nox.cif
1noy.cif
1noz.cif
1np0.cif
1np1.cif
1np2.cif
1np3.cif
1np4.cif
1np5.cif
1np6.cif
1np7.cif
1np8.cif
1np9.cif
1npa.cif
1npb.cif
1npc.cif
1npd.cif
1npe.cif
1npf.cif
1npg.cif
1nph.cif
1npi.cif
1npj.cif
1npk.cif
1npl.cif
1npm.cif
1npn.cif
1npo.cif
1npp.cif
1npq.cif
1npr.cif
1nps.cif
1npt.cif
1npu.cif
1npv.cif
1npw.cif
1npx.cif
1npy.cif
1npz.cif
1nq0.cif
1nq1.cif
1nq2.cif
1nq3.cif
1nq4.cif
1nq5.cif
1nq6.cif
1nq7.cif
1nq9.cif
1nqa.cif
1nqb.cif
1nqc.cif
1nqd.cif
1nqe.cif
1nqf.cif
1nqg.cif
1nqh.cif
1nqi.cif
1nqj.cif
1nqk.cif
1nql.cif
1nqm.cif
1nqn.cif
1nqo.cif
1nqp.cif
1nqs.cif
1nqt.cif
1nqu.cif
1nqv.cif
1nqw.cif
1nqx.cif
1nqy.cif
1nqz.cif
1nr0.cif
1nr1.cif
1nr2.cif
1nr3.cif
1nr4.cif
1nr5.cif
1nr6.cif
1nr7.cif
1nr8.cif
1nr9.cif
1nra.cif
1nrb.cif
1nre.cif
1nrf.cif
1nrg.cif
1nri.cif
1nrj.cif
1nrk.cif
1nrl.cif
1nrm.cif
1nrn.cif
1nro.cif
1nrp.cif
1nrq.cif
1nrr.cif
1nrs.cif
1nru.cif
1nrv.cif
1nrw.cif
1nrx.cif
1nrz.cif
1ns0.cif
1ns1.cif
1ns2.cif
1ns3.cif
1ns4.cif
1ns5.cif
1ns6.cif
1ns7.cif
1ns8.cif
1ns9.cif
1nsa.cif
1nsb.cif
1nsc.cif
1nsd.cif
1nse.cif
1nsf.cif
1nsg.cif
1nsh.cif
1nsi.cif
1nsj.cif
1nsk.cif
1nsl.cif
1nsm.cif
1nsn.cif
1nso.cif
1nsp.cif
1nsq.cif
1nsr.cif
1nss.cif
1nst.cif
1nsu.cif
1nsv.cif
1nsw.cif
1nsx.cif
1nsy.cif
1nsz.cif
1nt0.cif
1nt1.cif
1nt2.cif
1nt3.cif
1nt4.cif
1nt5.cif
1nt6.cif
1nt8.cif
1nt9.cif
1nta.cif
1ntb.cif
1ntc.cif
1ntd.cif
1nte.cif
1ntf.cif
1ntg.cif
1nth.cif
1nti.cif
1ntj.cif
1ntk.cif
1ntl.cif
1ntm.cif
1ntn.cif
1nto.cif
1ntp.cif
1ntq.cif
1ntr.cif
1nts.cif
1ntt.cif
1ntv.cif
1ntx.cif
1nty.cif
1ntz.cif
1nu0.cif
1nu1.cif
1nu2.cif
1nu3.cif
1nu4.cif
1nu5.cif
1nu6.cif
1nu7.cif
1nu8.cif
1nu9.cif
1nua.cif
1nub.cif
1nuc.cif
1nud.cif
1nue.cif
1nuf.cif
1nug.cif
1nuh.cif
1nui.cif
1nuj.cif
1nuk.cif
1nul.cif
1nun.cif
1nuo.cif
1nup.cif
1nuq.cif
1nur.cif
1nus.cif
1nut.cif
1nuu.cif
1nuv.cif
1nuw.cif
1nux.cif
1nuy.cif
1nuz.cif
1nv0.cif
1nv1.cif
1nv2.cif
1nv3.cif
1nv4.cif
1nv5.cif
1nv6.cif
1nv7.cif
1nv8.cif
1nv9.cif
1nva.cif
1nvb.cif
1nvd.cif
1nve.cif
1nvf.cif
1nvg.cif
1nvi.cif
1nvj.cif
1nvk.cif
1nvl.cif
1nvm.cif
1nvn.cif
1nvo.cif
1nvp.cif
1nvq.cif
1nvr.cif
1nvs.cif
1nvt.cif
1nvu.cif
1nvv.cif
1nvw.cif
1nvx.cif
1nvy.cif
1nw1.cif
1nw2.cif
1nw3.cif
1nw4.cif
1nw5.cif
1nw6.cif
1nw7.cif
1nw8.cif
1nw9.cif
1nwa.cif
1nwb.cif
1nwc.cif
1nwd.cif
1nwe.cif
1nwg.cif
1nwh.cif
1nwi.cif
1nwk.cif
1nwl.cif
1nwm.cif
1nwn.cif
1nwo.cif
1nwp.cif
1nwq.cif
1nwr.cif
1nws.cif
1nwt.cif
1nwu.cif
1nwv.cif
1nww.cif
1nwx.cif
1nwy.cif
1nwz.cif
1nx0.cif
1nx1.cif
1nx2.cif
1nx3.cif
1nx4.cif
1nx6.cif
1nx7.cif
1nx8.cif
1nx9.cif
1nxb.cif
1nxc.cif
1nxd.cif
1nxe.cif
1nxf.cif
1nxg.cif
1nxh.cif
1nxi.cif
1nxj.cif
1nxk.cif
1nxm.cif
1nxn.cif
1nxo.cif
1nxp.cif
1nxq.cif
1nxr.cif
1nxs.cif
1nxt.cif
1nxu.cif
1nxv.cif
1nxw.cif
1nxx.cif
1nxy.cif
1nxz.cif
1ny0.cif
1ny1.cif
1ny2.cif
1ny3.cif
1ny4.cif
1ny5.cif
1ny6.cif
1ny7.cif
1ny8.cif
1ny9.cif
1nya.cif
1nyb.cif
1nyc.cif
1nyd.cif
1nye.cif
1nyf.cif
1nyg.cif
1nyh.cif
1nyi.cif
1nyj.cif
1nyk.cif
1nyl.cif
1nym.cif
1nyn.cif
1nyo.cif
1nyp.cif
1nyq.cif
1nyr.cif
1nys.cif
1nyt.cif
1nyu.cif
1nyw.cif
1nyx.cif
1nyy.cif
1nz0.cif
1nz1.cif
1nz2.cif
1nz3.cif
1nz4.cif
1nz5.cif
1nz6.cif
1nz7.cif
1nz8.cif
1nz9.cif
1nza.cif
1nzb.cif
1nzc.cif
1nzd.cif
1nze.cif
1nzf.cif
1nzg.cif
1nzi.cif
1nzj.cif
1nzk.cif
1nzl.cif
1nzm.cif
1nzn.cif
1nzo.cif
1nzp.cif
1nzq.cif
1nzr.cif
1nzs.cif
1nzu.cif
1nzv.cif
1nzw.cif
1nzx.cif
1nzy.cif
1nzz.cif
1o00.cif
1o01.cif
1o02.cif
1o03.cif
1o04.cif
1o05.cif
1o06.cif
1o07.cif
1o08.cif
1o0a.cif
1o0b.cif
1o0c.cif
1o0d.cif
1o0e.cif
1o0f.cif
1o0h.cif
1o0k.cif
1o0l.cif
1o0m.cif
1o0n.cif
1o0o.cif
1o0p.cif
1o0q.cif
1o0r.cif
1o0s.cif
1o0t.cif
1o0v.cif
1o0w.cif
1o0x.cif
1o12.cif
1o13.cif
1o15.cif
1o16.cif
1o17.cif
1o18.cif
1o19.cif
1o1a.cif
1o1b.cif
1o1c.cif
1o1d.cif
1o1e.cif
1o1f.cif
1o1g.cif
1o1h.cif
1o1i.cif
1o1j.cif
1o1k.cif
1o1l.cif
1o1m.cif
1o1n.cif
1o1o.cif
1o1p.cif
1o1r.cif
1o1s.cif
1o1t.cif
1o1u.cif
1o1v.cif
1o1w.cif
1o1x.cif
1o1y.cif
1o1z.cif
1o20.cif
1o22.cif
1o23.cif
1o24.cif
1o25.cif
1o26.cif
1o27.cif
1o28.cif
1o29.cif
1o2a.cif
1o2b.cif
1o2d.cif
1o2e.cif
1o2f.cif
1o2g.cif
1o2h.cif
1o2i.cif
1o2j.cif
1o2k.cif
1o2l.cif
1o2m.cif
1o2n.cif
1o2o.cif
1o2p.cif
1o2q.cif
1o2r.cif
1o2s.cif
1o2t.cif
1o2u.cif
1o2v.cif
1o2w.cif
1o2x.cif
1o2y.cif
1o2z.cif
1o30.cif
1o31.cif
1o32.cif
1o33.cif
1o34.cif
1o35.cif
1o36.cif
1o37.cif
1o38.cif
1o39.cif
1o3a.cif
1o3b.cif
1o3c.cif
1o3d.cif
1o3e.cif
1o3f.cif
1o3g.cif
1o3h.cif
1o3i.cif
1o3j.cif
1o3k.cif
1o3l.cif
1o3m.cif
1o3n.cif
1o3o.cif
1o3p.cif
1o3q.cif
1o3r.cif
1o3s.cif
1o3t.cif
1o3u.cif
1o3w.cif
1o3x.cif
1o3y.cif
1o3z.cif
1o41.cif
1o42.cif
1o43.cif
1o44.cif
1o45.cif
1o46.cif
1o47.cif
1o48.cif
1o49.cif
1o4a.cif
1o4b.cif
1o4c.cif
1o4d.cif
1o4e.cif
1o4f.cif
1o4g.cif
1o4h.cif
1o4i.cif
1o4j.cif
1o4k.cif
1o4l.cif
1o4m.cif
1o4n.cif
1o4o.cif
1o4p.cif
1o4q.cif
1o4r.cif
1o4s.cif
1o4t.cif
1o4u.cif
1o4v.cif
1o4w.cif
1o4x.cif
1o4y.cif
1o4z.cif
1o50.cif
1o51.cif
1o53.cif
1o54.cif
1o55.cif
1o56.cif
1o57.cif
1o58.cif
1o59.cif
1o5a.cif
1o5b.cif
1o5c.cif
1o5d.cif
1o5e.cif
1o5f.cif
1o5g.cif
1o5h.cif
1o5i.cif
1o5j.cif
1o5k.cif
1o5l.cif
1o5m.cif
1o5o.cif
1o5p.cif
1o5q.cif
1o5r.cif
1o5t.cif
1o5u.cif
1o5w.cif
1o5x.cif
1o5z.cif
1o60.cif
1o61.cif
1o62.cif
1o63.cif
1o64.cif
1o65.cif
1o66.cif
1o67.cif
1o68.cif
1o69.cif
1o6a.cif
1o6b.cif
1o6c.cif
1o6d.cif
1o6e.cif
1o6f.cif
1o6g.cif
1o6h.cif
1o6i.cif
1o6j.cif
1o6k.cif
1o6l.cif
1o6o.cif
1o6p.cif
1o6q.cif
1o6r.cif
1o6s.cif
1o6t.cif
1o6u.cif
1o6v.cif
1o6w.cif
1o6x.cif
1o6y.cif
1o6z.cif
1o70.cif
1o71.cif
1o72.cif
1o73.cif
1o75.cif
1o76.cif
1o77.cif
1o78.cif
1o79.cif
1o7a.cif
1o7b.cif
1o7c.cif
1o7d.cif
1o7e.cif
1o7f.cif
1o7g.cif
1o7h.cif
1o7i.cif
1o7j.cif
1o7k.cif
1o7l.cif
1o7m.cif
1o7n.cif
1o7o.cif
1o7p.cif
1o7q.cif
1o7s.cif
1o7t.cif
1o7u.cif
1o7v.cif
1o7w.cif
1o7x.cif
1o7y.cif
1o7z.cif
1o80.cif
1o81.cif
1o82.cif
1o83.cif
1o84.cif
1o85.cif
1o86.cif
1o87.cif
1o88.cif
1o89.cif
1o8a.cif
1o8b.cif
1o8c.cif
1o8d.cif
1o8e.cif
1o8f.cif
1o8g.cif
1o8h.cif
1o8i.cif
1o8j.cif
1o8k.cif
1o8l.cif
1o8m.cif
1o8n.cif
1o8o.cif
1o8p.cif
1o8q.cif
1o8r.cif
1o8s.cif
1o8t.cif
1o8u.cif
1o8v.cif
1o8w.cif
1o8x.cif
1o8y.cif
1o8z.cif
1o90.cif
1o91.cif
1o92.cif
1o93.cif
1o94.cif
1o95.cif
1o96.cif
1o97.cif
1o98.cif
1o99.cif
1o9a.cif
1o9b.cif
1o9c.cif
1o9d.cif
1o9e.cif
1o9f.cif
1o9g.cif
1o9h.cif
1o9i.cif
1o9j.cif
1o9k.cif
1o9l.cif
1o9m.cif
1o9n.cif
1o9o.cif
1o9p.cif
1o9q.cif
1o9r.cif
1o9s.cif
1o9t.cif
1o9u.cif
1o9v.cif
1o9w.cif
1o9x.cif
1o9y.cif
1o9z.cif
1oa0.cif
1oa1.cif
1oa2.cif
1oa3.cif
1oa4.cif
1oa5.cif
1oa6.cif
1oa7.cif
1oa8.cif
1oa9.cif
1oaa.cif
1oab.cif
1oac.cif
1oad.cif
1oae.cif
1oaf.cif
1oag.cif
1oah.cif
1oai.cif
1oaj.cif
1oak.cif
1oal.cif
1oan.cif
1oao.cif
1oap.cif
1oaq.cif
1oar.cif
1oas.cif
1oat.cif
1oau.cif
1oav.cif
1oaw.cif
1oax.cif
1oay.cif
1oaz.cif
1ob0.cif
1ob1.cif
1ob2.cif
1ob3.cif
1ob4.cif
1ob5.cif
1ob6.cif
1ob7.cif
1ob8.cif
1ob9.cif
1oba.cif
1obb.cif
1obc.cif
1obd.cif
1obf.cif
1obg.cif
1obh.cif
1obi.cif
1obj.cif
1obk.cif
1obl.cif
1obm.cif
1obn.cif
1obo.cif
1obp.cif
1obq.cif
1obr.cif
1obs.cif
1obt.cif
1obu.cif
1obv.cif
1obw.cif
1obx.cif
1oby.cif
1obz.cif
1oc0.cif
1oc1.cif
1oc2.cif
1oc3.cif
1oc4.cif
1oc5.cif
1oc6.cif
1oc7.cif
1oc8.cif
1oc9.cif
1oca.cif
1ocb.cif
1occ.cif
1ocd.cif
1oce.cif
1och.cif
1oci.cif
1ocj.cif
1ock.cif
1ocl.cif
1ocm.cif
1ocn.cif
1oco.cif
1ocp.cif
1ocq.cif
1ocr.cif
1ocs.cif
1oct.cif
1ocu.cif
1ocv.cif
1ocw.cif
1ocx.cif
1ocy.cif
1ocz.cif
1od0.cif
1od1.cif
1od2.cif
1od3.cif
1od4.cif
1od5.cif
1od6.cif
1od7.cif
1od8.cif
1od9.cif
1oda.cif
1odb.cif
1odc.cif
1odd.cif
1ode.cif
1odf.cif
1odg.cif
1odh.cif
1odi.cif
1odj.cif
1odk.cif
1odl.cif
1odm.cif
1odn.cif
1odo.cif
1odp.cif
1odq.cif
1odr.cif
1ods.cif
1odt.cif
1odu.cif
1odv.cif
1odw.cif
1odx.cif
1ody.cif
1odz.cif
1oe0.cif
1oe1.cif
1oe2.cif
1oe3.cif
1oe4.cif
1oe5.cif
1oe6.cif
1oe7.cif
1oe8.cif
1oe9.cif
1oeb.cif
1oec.cif
1oed.cif
1oee.cif
1oef.cif
1oeg.cif
1oeh.cif
1oei.cif
1oej.cif
1oek.cif
1oel.cif
1oem.cif
1oen.cif
1oeo.cif
1oep.cif
1oes.cif
1oet.cif
1oeu.cif
1oev.cif
1oew.cif
1oex.cif
1oey.cif
1oez.cif
1of0.cif
1of1.cif
1of2.cif
1of3.cif
1of4.cif
1of5.cif
1of6.cif
1of8.cif
1of9.cif
1ofa.cif
1ofb.cif
1ofc.cif
1ofd.cif
1ofe.cif
1off.cif
1ofg.cif
1ofh.cif
1ofi.cif
1ofj.cif
1ofk.cif
1ofl.cif
1ofm.cif
1ofn.cif
1ofo.cif
1ofp.cif
1ofq.cif
1ofr.cif
1ofs.cif
1oft.cif
1ofu.cif
1ofv.cif
1ofw.cif
1ofx.cif
1ofy.cif
1ofz.cif
1og0.cif
1og1.cif
1og2.cif
1og3.cif
1og4.cif
1og5.cif
1og6.cif
1og7.cif
1oga.cif
1ogb.cif
1ogc.cif
1ogd.cif
1oge.cif
1ogf.cif
1ogg.cif
1ogh.cif
1ogi.cif
1ogj.cif
1ogk.cif
1ogl.cif
1ogm.cif
1ogo.cif
1ogp.cif
1ogq.cif
1ogs.cif
1ogt.cif
1ogu.cif
1ogv.cif
1ogw.cif
1ogx.cif
1ogy.cif
1ogz.cif
1oh0.cif
1oh1.cif
1oh2.cif
1oh3.cif
1oh4.cif
1oh5.cif
1oh6.cif
1oh7.cif
1oh8.cif
1oh9.cif
1oha.cif
1ohb.cif
1ohc.cif
1ohd.cif
1ohe.cif
1ohf.cif
1ohg.cif
1ohh.cif
1ohj.cif
1ohk.cif
1ohl.cif
1ohm.cif
1ohn.cif
1oho.cif
1ohp.cif
1ohq.cif
1ohr.cif
1ohs.cif
1oht.cif
1ohu.cif
1ohv.cif
1ohw.cif
1ohy.cif
1ohz.cif
1oi0.cif
1oi1.cif
1oi2.cif
1oi3.cif
1oi4.cif
1oi6.cif
1oi7.cif
1oi8.cif
1oi9.cif
1oia.cif
1oib.cif
1oid.cif
1oie.cif
1oif.cif
1oig.cif
1oih.cif
1oii.cif
1oij.cif
1oik.cif
1oil.cif
1oim.cif
1oin.cif
1oio.cif
1oip.cif
1oiq.cif
1oir.cif
1ois.cif
1oit.cif
1oiu.cif
1oiv.cif
1oiw.cif
1oix.cif
1oiy.cif
1oiz.cif
1oj1.cif
1oj4.cif
1oj5.cif
1oj6.cif
1oj7.cif
1oj8.cif
1oj9.cif
1oja.cif
1ojc.cif
1ojd.cif
1ojg.cif
1ojh.cif
1oji.cif
1ojj.cif
1ojk.cif
1ojl.cif
1ojm.cif
1ojn.cif
1ojo.cif
1ojp.cif
1ojq.cif
1ojr.cif
1ojt.cif
1ojv.cif
1ojw.cif
1ojx.cif
1ojy.cif
1ojz.cif
1ok0.cif
1ok1.cif
1ok2.cif
1ok3.cif
1ok4.cif
1ok6.cif
1ok7.cif
1ok8.cif
1ok9.cif
1oka.cif
1okb.cif
1okc.cif
1okd.cif
1oke.cif
1okf.cif
1okg.cif
1okh.cif
1oki.cif
1okj.cif
1okk.cif
1okl.cif
1okm.cif
1okn.cif
1oko.cif
1okq.cif
1okr.cif
1oks.cif
1okt.cif
1okv.cif
1okw.cif
1okx.cif
1oky.cif
1okz.cif
1ol0.cif
1ol1.cif
1ol2.cif
1ol5.cif
1ol6.cif
1ol7.cif
1ola.cif
1olc.cif
1old.cif
1olg.cif
1olh.cif
1oll.cif
1olm.cif
1oln.cif
1olo.cif
1olp.cif
1olq.cif
1olr.cif
1ols.cif
1olt.cif
1olu.cif
1olx.cif
1olz.cif
1om0.cif
1om1.cif
1om2.cif
1om4.cif
1om5.cif
1om6.cif
1om7.cif
1om8.cif
1om9.cif
1oma.cif
1omb.cif
1omc.cif
1omd.cif
1ome.cif
1omg.cif
1omh.cif
1omi.cif
1omj.cif
1omk.cif
1omn.cif
1omo.cif
1omp.cif
1omq.cif
1omr.cif
1oms.cif
1omt.cif
1omu.cif
1omv.cif
1omw.cif
1omx.cif
1omy.cif
1omz.cif
1on0.cif
1on1.cif
1on2.cif
1on3.cif
1on4.cif
1on5.cif
1on6.cif
1on7.cif
1on8.cif
1on9.cif
1ona.cif
1onb.cif
1onc.cif
1ond.cif
1one.cif
1onf.cif
1ong.cif
1onh.cif
1oni.cif
1onj.cif
1onk.cif
1onl.cif
1onm.cif
1onn.cif
1ono.cif
1onp.cif
1onq.cif
1onr.cif
1ons.cif
1ont.cif
1onu.cif
1onv.cif
1onw.cif
1onx.cif
1ony.cif
1onz.cif
1oo0.cif
1oo2.cif
1oo3.cif
1oo4.cif
1oo5.cif
1oo6.cif
1oo7.cif
1oo8.cif
1oo9.cif
1ooa.cif
1ooc.cif
1ooe.cif
1oof.cif
1oog.cif
1ooh.cif
1ooi.cif
1ooj.cif
1ook.cif
1oon.cif
1oop.cif
1ooq.cif
1oot.cif
1oow.cif
1ooy.cif
1ooz.cif
1op0.cif
1op1.cif
1op2.cif
1op4.cif
1op8.cif
1op9.cif
1opa.cif
1opb.cif
1opc.cif
1opd.cif
1ope.cif
1opf.cif
1opg.cif
1oph.cif
1opi.cif
1opj.cif
1opk.cif
1opl.cif
1opm.cif
1opo.cif
1opp.cif
1opq.cif
1opr.cif
1ops.cif
1opx.cif
1opy.cif
1opz.cif
1oq0.cif
1oq1.cif
1oq2.cif
1oq3.cif
1oq4.cif
1oq5.cif
1oq6.cif
1oq7.cif
1oq9.cif
1oqa.cif
1oqb.cif
1oqc.cif
1oqd.cif
1oqe.cif
1oqf.cif
1oqg.cif
1oqh.cif
1oqj.cif
1oqk.cif
1oql.cif
1oqm.cif
1oqn.cif
1oqo.cif
1oqp.cif
1oqq.cif
1oqr.cif
1oqs.cif
1oqu.cif
1oqv.cif
1oqw.cif
1oqx.cif
1oqy.cif
1or0.cif
1or2.cif
1or3.cif
1or4.cif
1or5.cif
1or6.cif
1or7.cif
1or8.cif
1orb.cif
1orc.cif
1ord.cif
1ore.cif
1orf.cif
1org.cif
1orh.cif
1ori.cif
1orj.cif
1ork.cif
1orl.cif
1orm.cif
1orn.cif
1oro.cif
1orp.cif
1orq.cif
1orr.cif
1ors.cif
1ort.cif
1oru.cif
1orv.cif
1orw.cif
1orx.cif
1ory.cif
1os0.cif
1os1.cif
1os2.cif
1os3.cif
1os4.cif
1os5.cif
1os6.cif
1os7.cif
1os8.cif
1os9.cif
1osa.cif
1osb.cif
1osc.cif
1osd.cif
1ose.cif
1osf.cif
1osg.cif
1osh.cif
1osi.cif
1osj.cif
1osl.cif
1osm.cif
1osn.cif
1osp.cif
1osr.cif
1oss.cif
1osu.cif
1osv.cif
1osw.cif
1osx.cif
1osy.cif
1osz.cif
1ot0.cif
1ot1.cif
1ot2.cif
1ot3.cif
1ot4.cif
1ot5.cif
1ot6.cif
1ot7.cif
1ot8.cif
1ot9.cif
1ota.cif
1otb.cif
1otc.cif
1otd.cif
1ote.cif
1otf.cif
1otg.cif
1oth.cif
1oti.cif
1otj.cif
1otk.cif
1otm.cif
1otn.cif
1oto.cif
1otp.cif
1otr.cif
1ots.cif
1ott.cif
1otu.cif
1otv.cif
1otw.cif
1otx.cif
1oty.cif
1ou0.cif
1ou4.cif
1ou5.cif
1ou6.cif
1ou8.cif
1ou9.cif
1oua.cif
1oub.cif
1ouc.cif
1oud.cif
1oue.cif
1ouf.cif
1oug.cif
1ouh.cif
1oui.cif
1ouj.cif
1ouk.cif
1oul.cif
1oum.cif
1oun.cif
1ouo.cif
1oup.cif
1ouq.cif
1our.cif
1ous.cif
1out.cif
1ouu.cif
1ouv.cif
1ouw.cif
1oux.cif
1ouy.cif
1ouz.cif
1ov2.cif
1ov3.cif
1ov4.cif
1ov5.cif
1ov6.cif
1ov7.cif
1ov8.cif
1ov9.cif
1ova.cif
1ovb.cif
1ovd.cif
1ove.cif
1ovf.cif
1ovg.cif
1ovh.cif
1ovj.cif
1ovk.cif
1ovl.cif
1ovm.cif
1ovn.cif
1ovo.cif
1ovp.cif
1ovq.cif
1ovr.cif
1ovs.cif
1ovt.cif
1ovu.cif
1ovv.cif
1ovw.cif
1ovx.cif
1ovy.cif
1ovz.cif
1ow0.cif
1ow1.cif
1ow2.cif
1ow3.cif
1ow4.cif
1ow5.cif
1ow6.cif
1ow7.cif
1ow8.cif
1ow9.cif
1owa.cif
1owb.cif
1owc.cif
1owd.cif
1owe.cif
1owf.cif
1owg.cif
1owh.cif
1owi.cif
1owj.cif
1owk.cif
1owl.cif
1owm.cif
1own.cif
1owo.cif
1owp.cif
1owq.cif
1owr.cif
1ows.cif
1owt.cif
1oww.cif
1owx.cif
1owy.cif
1owz.cif
1ox0.cif
1ox1.cif
1ox3.cif
1ox4.cif
1ox5.cif
1ox6.cif
1ox7.cif
1ox8.cif
1ox9.cif
1oxa.cif
1oxb.cif
1oxc.cif
1oxd.cif
1oxe.cif
1oxf.cif
1oxg.cif
1oxh.cif
1oxj.cif
1oxk.cif
1oxl.cif
1oxm.cif
1oxn.cif
1oxo.cif
1oxp.cif
1oxq.cif
1oxr.cif
1oxs.cif
1oxt.cif
1oxu.cif
1oxv.cif
1oxw.cif
1oxx.cif
1oxy.cif
1oxz.cif
1oy0.cif
1oy1.cif
1oy2.cif
1oy3.cif
1oy5.cif
1oy6.cif
1oy7.cif
1oy8.cif
1oy9.cif
1oya.cif
1oyb.cif
1oyc.cif
1oyd.cif
1oye.cif
1oyf.cif
1oyg.cif
1oyh.cif
1oyi.cif
1oyj.cif
1oyk.cif
1oyl.cif
1oyn.cif
1oyo.cif
1oyp.cif
1oyq.cif
1oyr.cif
1oys.cif
1oyt.cif
1oyu.cif
1oyv.cif
1oyw.cif
1oyx.cif
1oyy.cif
1oyz.cif
1oz0.cif
1oz1.cif
1oz2.cif
1oz3.cif
1oz6.cif
1oz7.cif
1oz8.cif
1oz9.cif
1oza.cif
1ozb.cif
1oze.cif
1ozf.cif
1ozg.cif
1ozh.cif
1ozi.cif
1ozj.cif
1ozl.cif
1ozm.cif
1ozn.cif
1ozo.cif
1ozp.cif
1ozq.cif
1ozr.cif
1ozs.cif
1ozt.cif
1ozu.cif
1ozv.cif
1ozw.cif
1ozy.cif
1ozz.cif
1p00.cif
1p01.cif
1p02.cif
1p03.cif
1p04.cif
1p05.cif
1p06.cif
1p09.cif
1p0a.cif
1p0b.cif
1p0c.cif
1p0d.cif
1p0e.cif
1p0f.cif
1p0g.cif
1p0h.cif
1p0i.cif
1p0j.cif
1p0k.cif
1p0l.cif
1p0m.cif
1p0n.cif
1p0o.cif
1p0p.cif
1p0q.cif
1p0r.cif
1p0s.cif
1p0u.cif
1p0v.cif
1p0w.cif
1p0x.cif
1p0y.cif
1p0z.cif
1p10.cif
1p11.cif
1p12.cif
1p13.cif
1p14.cif
1p15.cif
1p16.cif
1p17.cif
1p18.cif
1p19.cif
1p1a.cif
1p1b.cif
1p1c.cif
1p1d.cif
1p1e.cif
1p1f.cif
1p1g.cif
1p1h.cif
1p1i.cif
1p1j.cif
1p1k.cif
1p1l.cif
1p1m.cif
1p1n.cif
1p1o.cif
1p1p.cif
1p1q.cif
1p1r.cif
1p1t.cif
1p1u.cif
1p1v.cif
1p1w.cif
1p1x.cif
1p1y.cif
1p1z.cif
1p20.cif
1p22.cif
1p23.cif
1p24.cif
1p25.cif
1p26.cif
1p27.cif
1p28.cif
1p29.cif
1p2a.cif
1p2b.cif
1p2c.cif
1p2d.cif
1p2e.cif
1p2f.cif
1p2g.cif
1p2h.cif
1p2i.cif
1p2j.cif
1p2k.cif
1p2l.cif
1p2m.cif
1p2n.cif
1p2o.cif
1p2p.cif
1p2q.cif
1p2r.cif
1p2s.cif
1p2t.cif
1p2u.cif
1p2v.cif
1p2x.cif
1p2y.cif
1p2z.cif
1p30.cif
1p31.cif
1p32.cif
1p33.cif
1p34.cif
1p35.cif
1p36.cif
1p37.cif
1p39.cif
1p3a.cif
1p3b.cif
1p3c.cif
1p3d.cif
1p3e.cif
1p3f.cif
1p3g.cif
1p3h.cif
1p3i.cif
1p3j.cif
1p3k.cif
1p3l.cif
1p3m.cif
1p3n.cif
1p3o.cif
1p3p.cif
1p3q.cif
1p3r.cif
1p3t.cif
1p3u.cif
1p3v.cif
1p3w.cif
1p3x.cif
1p3y.cif
1p42.cif
1p43.cif
1p44.cif
1p45.cif
1p46.cif
1p47.cif
1p48.cif
1p49.cif
1p4a.cif
1p4b.cif
1p4c.cif
1p4d.cif
1p4e.cif
1p4f.cif
1p4g.cif
1p4h.cif
1p4i.cif
1p4j.cif
1p4k.cif
1p4l.cif
1p4m.cif
1p4n.cif
1p4o.cif
1p4p.cif
1p4q.cif
1p4r.cif
1p4s.cif
1p4t.cif
1p4u.cif
1p4v.cif
1p4w.cif
1p4x.cif
1p4y.cif
1p4z.cif
1p50.cif
1p51.cif
1p52.cif
1p53.cif
1p54.cif
1p56.cif
1p57.cif
1p58.cif
1p59.cif
1p5a.cif
1p5b.cif
1p5c.cif
1p5d.cif
1p5e.cif
1p5f.cif
1p5g.cif
1p5h.cif
1p5j.cif
1p5k.cif
1p5l.cif
1p5m.cif
1p5n.cif
1p5o.cif
1p5p.cif
1p5q.cif
1p5r.cif
1p5s.cif
1p5t.cif
1p5u.cif
1p5v.cif
1p5w.cif
1p5x.cif
1p5y.cif
1p5z.cif
1p60.cif
1p61.cif
1p62.cif
1p63.cif
1p64.cif
1p65.cif
1p68.cif
1p69.cif
1p6a.cif
1p6b.cif
1p6c.cif
1p6d.cif
1p6e.cif
1p6f.cif
1p6h.cif
1p6i.cif
1p6j.cif
1p6k.cif
1p6l.cif
1p6m.cif
1p6n.cif
1p6o.cif
1p6p.cif
1p6q.cif
1p6r.cif
1p6s.cif
1p6t.cif
1p6u.cif
1p6v.cif
1p6w.cif
1p6x.cif
1p6y.cif
1p71.cif
1p72.cif
1p73.cif
1p74.cif
1p75.cif
1p77.cif
1p78.cif
1p79.cif
1p7a.cif
1p7b.cif
1p7c.cif
1p7d.cif
1p7e.cif
1p7f.cif
1p7g.cif
1p7h.cif
1p7i.cif
1p7j.cif
1p7k.cif
1p7l.cif
1p7m.cif
1p7n.cif
1p7o.cif
1p7p.cif
1p7q.cif
1p7r.cif
1p7s.cif
1p7t.cif
1p7v.cif
1p7w.cif
1p7y.cif
1p7z.cif
1p80.cif
1p81.cif
1p82.cif
1p83.cif
1p84.cif
1p88.cif
1p89.cif
1p8a.cif
1p8b.cif
1p8c.cif
1p8d.cif
1p8f.cif
1p8g.cif
1p8h.cif
1p8i.cif
1p8j.cif
1p8k.cif
1p8l.cif
1p8m.cif
1p8n.cif
1p8o.cif
1p8p.cif
1p8q.cif
1p8r.cif
1p8s.cif
1p8t.cif
1p8u.cif
1p8v.cif
1p8x.cif
1p8z.cif
1p90.cif
1p91.cif
1p92.cif
1p93.cif
1p94.cif
1p96.cif
1p97.cif
1p98.cif
1p99.cif
1p9a.cif
1p9b.cif
1p9c.cif
1p9d.cif
1p9e.cif
1p9f.cif
1p9g.cif
1p9h.cif
1p9i.cif
1p9j.cif
1p9k.cif
1p9l.cif
1p9m.cif
1p9n.cif
1p9o.cif
1p9p.cif
1p9q.cif
1p9r.cif
1p9s.cif
1p9u.cif
1p9w.cif
1p9x.cif
1p9y.cif
1p9z.cif
1pa0.cif
1pa1.cif
1pa2.cif
1pa3.cif
1pa4.cif
1pa6.cif
1pa7.cif
1pa9.cif
1paa.cif
1pad.cif
1pae.cif
1paf.cif
1pag.cif
1pah.cif
1paj.cif
1pak.cif
1pal.cif
1pam.cif
1pan.cif
1pao.cif
1paq.cif
1par.cif
1pau.cif
1pav.cif
1pax.cif
1paz.cif
1pb0.cif
1pb1.cif
1pb3.cif
1pb5.cif
1pb7.cif
1pb8.cif
1pb9.cif
1pba.cif
1pbb.cif
1pbc.cif
1pbd.cif
1pbe.cif
1pbf.cif
1pbg.cif
1pbh.cif
1pbi.cif
1pbj.cif
1pbk.cif
1pbl.cif
1pbm.cif
1pbn.cif
1pbo.cif
1pbp.cif
1pbq.cif
1pbr.cif
1pbt.cif
1pbu.cif
1pbv.cif
1pbw.cif
1pbx.cif
1pby.cif
1pbz.cif
1pc0.cif
1pc2.cif
1pc3.cif
1pc4.cif
1pc5.cif
1pc6.cif
1pc8.cif
1pc9.cif
1pca.cif
1pce.cif
1pcf.cif
1pcg.cif
1pch.cif
1pci.cif
1pcj.cif
1pck.cif
1pcl.cif
1pcm.cif
1pcn.cif
1pco.cif
1pcp.cif
1pcq.cif
1pcr.cif
1pcs.cif
1pcv.cif
1pcw.cif
1pcx.cif
1pcz.cif
1pd0.cif
1pd1.cif
1pd2.cif
1pd3.cif
1pd5.cif
1pd6.cif
1pd7.cif
1pd8.cif
1pd9.cif
1pda.cif
1pdb.cif
1pdc.cif
1pdf.cif
1pdg.cif
1pdh.cif
1pdi.cif
1pdj.cif
1pdk.cif
1pdl.cif
1pdm.cif
1pdn.cif
1pdo.cif
1pdp.cif
1pdq.cif
1pdr.cif
1pdt.cif
1pdu.cif
1pdv.cif
1pdw.cif
1pdx.cif
1pdy.cif
1pdz.cif
1pe0.cif
1pe1.cif
1pe3.cif
1pe4.cif
1pe5.cif
1pe6.cif
1pe7.cif
1pe8.cif
1pe9.cif
1pea.cif
1peb.cif
1ped.cif
1pee.cif
1pef.cif
1peg.cif
1peh.cif
1pei.cif
1pek.cif
1pem.cif
1pen.cif
1peo.cif
1peq.cif
1per.cif
1pes.cif
1pet.cif
1peu.cif
1pev.cif
1pew.cif
1pex.cif
1pey.cif
1pez.cif
1pf3.cif
1pf5.cif
1pf7.cif
1pf8.cif
1pf9.cif
1pfb.cif
1pfc.cif
1pfd.cif
1pfe.cif
1pff.cif
1pfg.cif
1pfh.cif
1pfi.cif
1pfj.cif
1pfk.cif
1pfl.cif
1pfm.cif
1pfn.cif
1pfo.cif
1pfp.cif
1pfq.cif
1pfr.cif
1pfs.cif
1pft.cif
1pfu.cif
1pfv.cif
1pfw.cif
1pfx.cif
1pfy.cif
1pfz.cif
1pg0.cif
1pg1.cif
1pg2.cif
1pg3.cif
1pg4.cif
1pg5.cif
1pg6.cif
1pg7.cif
1pg8.cif
1pg9.cif
1pga.cif
1pgb.cif
1pgc.cif
1pge.cif
1pgf.cif
1pgg.cif
1pgi.cif
1pgj.cif
1pgl.cif
1pgn.cif
1pgo.cif
1pgp.cif
1pgq.cif
1pgr.cif
1pgs.cif
1pgt.cif
1pgu.cif
1pgv.cif
1pgw.cif
1pgx.cif
1pgy.cif
1pgz.cif
1ph0.cif
1ph1.cif
1ph2.cif
1ph3.cif
1ph4.cif
1ph5.cif
1ph6.cif
1ph7.cif
1ph8.cif
1ph9.cif
1pha.cif
1phb.cif
1phc.cif
1phd.cif
1phe.cif
1phf.cif
1phg.cif
1phh.cif
1phj.cif
1phk.cif
1phm.cif
1phn.cif
1pho.cif
1php.cif
1phq.cif
1phr.cif
1phs.cif
1pht.cif
1phw.cif
1phz.cif
1pi1.cif
1pi2.cif
1pi3.cif
1pi4.cif
1pi5.cif
1pi6.cif
1pi7.cif
1pi8.cif
1pib.cif
1pic.cif
1pid.cif
1pie.cif
1pif.cif
1pig.cif
1pih.cif
1pii.cif
1pij.cif
1pik.cif
1pil.cif
1pim.cif
1pin.cif
1pio.cif
1pip.cif
1piq.cif
1pir.cif
1pis.cif
1pit.cif
1piu.cif
1piv.cif
1piw.cif
1pix.cif
1piy.cif
1piz.cif
1pj0.cif
1pj1.cif
1pj2.cif
1pj3.cif
1pj4.cif
1pj5.cif
1pj6.cif
1pj7.cif
1pj8.cif
1pj9.cif
1pja.cif
1pjb.cif
1pjc.cif
1pjd.cif
1pje.cif
1pjf.cif
1pjg.cif
1pjh.cif
1pji.cif
1pjj.cif
1pjk.cif
1pjl.cif
1pjm.cif
1pjn.cif
1pjo.cif
1pjp.cif
1pjq.cif
1pjr.cif
1pjs.cif
1pjt.cif
1pju.cif
1pjv.cif
1pjw.cif
1pjx.cif
1pjy.cif
1pjz.cif
1pk0.cif
1pk1.cif
1pk2.cif
1pk3.cif
1pk4.cif
1pk5.cif
1pk6.cif
1pk7.cif
1pk8.cif
1pk9.cif
1pkd.cif
1pke.cif
1pkf.cif
1pkg.cif
1pkh.cif
1pkj.cif
1pkk.cif
1pkl.cif
1pkm.cif
1pkn.cif
1pko.cif
1pkp.cif
1pkq.cif
1pkr.cif
1pks.cif
1pkt.cif
1pku.cif
1pkv.cif
1pkw.cif
1pkx.cif
1pky.cif
1pkz.cif
1pl0.cif
1pl1.cif
1pl2.cif
1pl3.cif
1pl4.cif
1pl5.cif
1pl6.cif
1pl7.cif
1pl8.cif
1pl9.cif
1pla.cif
1plb.cif
1plc.cif
1plf.cif
1plg.cif
1plj.cif
1plk.cif
1pll.cif
1plo.cif
1plp.cif
1plq.cif
1plr.cif
1pls.cif
1plu.cif
1plw.cif
1plx.cif
1ply.cif
1pm1.cif
1pm2.cif
1pm3.cif
1pm4.cif
1pm5.cif
1pm6.cif
1pm7.cif
1pm9.cif
1pma.cif
1pmb.cif
1pmc.cif
1pmd.cif
1pme.cif
1pmh.cif
1pmi.cif
1pmj.cif
1pmk.cif
1pml.cif
1pmm.cif
1pmn.cif
1pmo.cif
1pmp.cif
1pmr.cif
1pms.cif
1pmt.cif
1pmu.cif
1pmv.cif
1pmx.cif
1pmy.cif
1pn0.cif
1pn2.cif
1pn3.cif
1pn4.cif
1pn5.cif
1pn6.cif
1pn7.cif
1pn8.cif
1pn9.cif
1pnb.cif
1pnc.cif
1pnd.cif
1pne.cif
1pnf.cif
1png.cif
1pnh.cif
1pnj.cif
1pnk.cif
1pnl.cif
1pnm.cif
1pnn.cif
1pno.cif
1pnq.cif
1pnr.cif
1pnt.cif
1pnv.cif
1pnz.cif
1po0.cif
1po1.cif
1po2.cif
1po3.cif
1po5.cif
1po6.cif
1po7.cif
1po8.cif
1po9.cif
1poa.cif
1pob.cif
1poc.cif
1pod.cif
1poe.cif
1pog.cif
1poh.cif
1poi.cif
1poj.cif
1pok.cif
1pon.cif
1poo.cif
1pop.cif
1poq.cif
1pos.cif
1pot.cif
1pou.cif
1pov.cif
1pow.cif
1pox.cif
1poy.cif
1poz.cif
1pp0.cif
1pp1.cif
1pp2.cif
1pp3.cif
1pp4.cif
1pp5.cif
1pp6.cif
1pp7.cif
1pp8.cif
1pp9.cif
1ppa.cif
1ppb.cif
1ppc.cif
1ppd.cif
1ppe.cif
1ppf.cif
1ppg.cif
1pph.cif
1ppi.cif
1ppj.cif
1ppk.cif
1ppl.cif
1ppm.cif
1ppn.cif
1ppo.cif
1ppp.cif
1ppq.cif
1ppr.cif
1ppt.cif
1ppv.cif
1ppw.cif
1ppx.cif
1ppy.cif
1ppz.cif
1pq0.cif
1pq1.cif
1pq2.cif
1pq3.cif
1pq4.cif
1pq5.cif
1pq6.cif
1pq7.cif
1pq8.cif
1pq9.cif
1pqa.cif
1pqc.cif
1pqd.cif
1pqe.cif
1pqf.cif
1pqh.cif
1pqi.cif
1pqj.cif
1pqk.cif
1pqm.cif
1pqn.cif
1pqo.cif
1pqp.cif
1pqq.cif
1pqr.cif
1pqs.cif
1pqt.cif
1pqu.cif
1pqv.cif
1pqw.cif
1pqx.cif
1pqy.cif
1pqz.cif
1pr0.cif
1pr1.cif
1pr2.cif
1pr3.cif
1pr4.cif
1pr5.cif
1pr6.cif
1pr9.cif
1pra.cif
1prb.cif
1prc.cif
1pre.cif
1prg.cif
1prh.cif
1prl.cif
1prm.cif
1prn.cif
1pro.cif
1prp.cif
1prq.cif
1prr.cif
1prs.cif
1prt.cif
1pru.cif
1prv.cif
1prw.cif
1prx.cif
1pry.cif
1prz.cif
1ps0.cif
1ps1.cif
1ps2.cif
1ps3.cif
1ps5.cif
1ps6.cif
1ps7.cif
1ps8.cif
1ps9.cif
1psa.cif
1psb.cif
1psc.cif
1psd.cif
1pse.cif
1psf.cif
1psh.cif
1psi.cif
1psj.cif
1psk.cif
1psm.cif
1psn.cif
1pso.cif
1psp.cif
1psq.cif
1psr.cif
1pss.cif
1pst.cif
1psu.cif
1psv.cif
1psw.cif
1psy.cif
1psz.cif
1pt0.cif
1pt1.cif
1pt2.cif
1pt3.cif
1pt4.cif
1pt5.cif
1pt6.cif
1pt7.cif
1pt8.cif
1pt9.cif
1pta.cif
1ptd.cif
1ptf.cif
1ptg.cif
1pth.cif
1ptj.cif
1ptk.cif
1ptm.cif
1pto.cif
1ptq.cif
1ptr.cif
1pts.cif
1ptt.cif
1ptu.cif
1ptv.cif
1ptw.cif
1ptx.cif
1pty.cif
1ptz.cif
1pu0.cif
1pu1.cif
1pu2.cif
1pu3.cif
1pu4.cif
1pu5.cif
1pu6.cif
1pu7.cif
1pu8.cif
1pu9.cif
1pua.cif
1pub.cif
1puc.cif
1pud.cif
1pue.cif
1puf.cif
1pug.cif
1pui.cif
1puj.cif
1pul.cif
1pum.cif
1pun.cif
1puo.cif
1pup.cif
1puq.cif
1pus.cif
1put.cif
1puu.cif
1pux.cif
1puy.cif
1puz.cif
1pv0.cif
1pv1.cif
1pv2.cif
1pv3.cif
1pv4.cif
1pv5.cif
1pv6.cif
1pv7.cif
1pv8.cif
1pv9.cif
1pva.cif
1pvb.cif
1pvc.cif
1pvd.cif
1pve.cif
1pvf.cif
1pvg.cif
1pvh.cif
1pvi.cif
1pvj.cif
1pvl.cif
1pvm.cif
1pvn.cif
1pvo.cif
1pvp.cif
1pvq.cif
1pvr.cif
1pvs.cif
1pvt.cif
1pvu.cif
1pvv.cif
1pvw.cif
1pvx.cif
1pvy.cif
1pvz.cif
1pw1.cif
1pw2.cif
1pw3.cif
1pw4.cif
1pw5.cif
1pw6.cif
1pw7.cif
1pw8.cif
1pw9.cif
1pwa.cif
1pwb.cif
1pwc.cif
1pwd.cif
1pwe.cif
1pwf.cif
1pwg.cif
1pwh.cif
1pwj.cif
1pwk.cif
1pwl.cif
1pwm.cif
1pwo.cif
1pwp.cif
1pwq.cif
1pwt.cif
1pwu.cif
1pwv.cif
1pww.cif
1pwx.cif
1pwy.cif
1pwz.cif
1px0.cif
1px2.cif
1px3.cif
1px4.cif
1px5.cif
1px6.cif
1px7.cif
1px8.cif
1px9.cif
1pxa.cif
1pxb.cif
1pxc.cif
1pxd.cif
1pxe.cif
1pxg.cif
1pxh.cif
1pxi.cif
1pxj.cif
1pxk.cif
1pxl.cif
1pxm.cif
1pxn.cif
1pxo.cif
1pxp.cif
1pxq.cif
1pxr.cif
1pxs.cif
1pxt.cif
1pxu.cif
1pxv.cif
1pxw.cif
1pxx.cif
1pxy.cif
1pxz.cif
1py0.cif
1py1.cif
1py2.cif
1py3.cif
1py4.cif
1py5.cif
1py6.cif
1py9.cif
1pya.cif
1pyb.cif
1pyc.cif
1pyd.cif
1pye.cif
1pyf.cif
1pyg.cif
1pyh.cif
1pyi.cif
1pyj.cif
1pyk.cif
1pyl.cif
1pym.cif
1pyn.cif
1pyo.cif
1pyp.cif
1pyq.cif
1pys.cif
1pyt.cif
1pyu.cif
1pyv.cif
1pyw.cif
1pyx.cif
1pyy.cif
1pyz.cif
1pz0.cif
1pz1.cif
1pz2.cif
1pz3.cif
1pz4.cif
1pz5.cif
1pz7.cif
1pz8.cif
1pz9.cif
1pza.cif
1pzb.cif
1pzc.cif
1pzd.cif
1pze.cif
1pzf.cif
1pzg.cif
1pzh.cif
1pzi.cif
1pzj.cif
1pzk.cif
1pzl.cif
1pzm.cif
1pzn.cif
1pzo.cif
1pzp.cif
1pzq.cif
1pzr.cif
1pzs.cif
1pzt.cif
1pzu.cif
1pzv.cif
1pzw.cif
1pzx.cif
1pzy.cif
1pzz.cif
1q01.cif
1q02.cif
1q03.cif
1q04.cif
1q05.cif
1q06.cif
1q07.cif
1q08.cif
1q09.cif
1q0a.cif
1q0b.cif
1q0c.cif
1q0d.cif
1q0e.cif
1q0f.cif
1q0g.cif
1q0h.cif
1q0k.cif
1q0l.cif
1q0m.cif
1q0n.cif
1q0o.cif
1q0p.cif
1q0q.cif
1q0r.cif
1q0s.cif
1q0t.cif
1q0u.cif
1q0v.cif
1q0w.cif
1q0x.cif
1q0y.cif
1q0z.cif
1q10.cif
1q11.cif
1q12.cif
1q13.cif
1q14.cif
1q15.cif
1q16.cif
1q17.cif
1q18.cif
1q19.cif
1q1a.cif
1q1b.cif
1q1c.cif
1q1e.cif
1q1f.cif
1q1g.cif
1q1h.cif
1q1j.cif
1q1k.cif
1q1l.cif
1q1m.cif
1q1n.cif
1q1o.cif
1q1p.cif
1q1q.cif
1q1r.cif
1q1s.cif
1q1t.cif
1q1u.cif
1q1v.cif
1q1w.cif
1q1y.cif
1q1z.cif
1q20.cif
1q21.cif
1q22.cif
1q23.cif
1q24.cif
1q25.cif
1q27.cif
1q29.cif
1q2b.cif
1q2c.cif
1q2d.cif
1q2e.cif
1q2f.cif
1q2h.cif
1q2i.cif
1q2j.cif
1q2k.cif
1q2l.cif
1q2n.cif
1q2o.cif
1q2p.cif
1q2q.cif
1q2r.cif
1q2s.cif
1q2t.cif
1q2u.cif
1q2v.cif
1q2w.cif
1q2x.cif
1q2y.cif
1q2z.cif
1q31.cif
1q32.cif
1q33.cif
1q34.cif
1q35.cif
1q36.cif
1q38.cif
1q39.cif
1q3a.cif
1q3b.cif
1q3c.cif
1q3d.cif
1q3e.cif
1q3f.cif
1q3g.cif
1q3h.cif
1q3i.cif
1q3j.cif
1q3k.cif
1q3l.cif
1q3m.cif
1q3n.cif
1q3o.cif
1q3p.cif
1q3q.cif
1q3r.cif
1q3s.cif
1q3t.cif
1q3u.cif
1q3v.cif
1q3w.cif
1q3x.cif
1q3y.cif
1q3z.cif
1q40.cif
1q41.cif
1q42.cif
1q43.cif
1q44.cif
1q45.cif
1q46.cif
1q47.cif
1q48.cif
1q4a.cif
1q4b.cif
1q4c.cif
1q4d.cif
1q4e.cif
1q4g.cif
1q4j.cif
1q4k.cif
1q4l.cif
1q4n.cif
1q4o.cif
1q4q.cif
1q4r.cif
1q4s.cif
1q4t.cif
1q4u.cif
1q4v.cif
1q4w.cif
1q4x.cif
1q50.cif
1q51.cif
1q52.cif
1q53.cif
1q54.cif
1q55.cif
1q56.cif
1q57.cif
1q59.cif
1q5a.cif
1q5b.cif
1q5c.cif
1q5d.cif
1q5e.cif
1q5f.cif
1q5h.cif
1q5i.cif
1q5j.cif
1q5k.cif
1q5l.cif
1q5m.cif
1q5n.cif
1q5o.cif
1q5p.cif
1q5q.cif
1q5r.cif
1q5t.cif
1q5u.cif
1q5v.cif
1q5w.cif
1q5x.cif
1q5y.cif
1q5z.cif
1q60.cif
1q61.cif
1q62.cif
1q63.cif
1q65.cif
1q66.cif
1q67.cif
1q68.cif
1q69.cif
1q6a.cif
1q6b.cif
1q6c.cif
1q6d.cif
1q6e.cif
1q6f.cif
1q6g.cif
1q6h.cif
1q6i.cif
1q6j.cif
1q6k.cif
1q6l.cif
1q6m.cif
1q6n.cif
1q6o.cif
1q6p.cif
1q6q.cif
1q6r.cif
1q6s.cif
1q6t.cif
1q6u.cif
1q6v.cif
1q6w.cif
1q6x.cif
1q6y.cif
1q6z.cif
1q71.cif
1q72.cif
1q73.cif
1q74.cif
1q75.cif
1q77.cif
1q78.cif
1q79.cif
1q7a.cif
1q7b.cif
1q7c.cif
1q7d.cif
1q7e.cif
1q7f.cif
1q7g.cif
1q7h.cif
1q7i.cif
1q7j.cif
1q7l.cif
1q7m.cif
1q7o.cif
1q7q.cif
1q7r.cif
1q7s.cif
1q7t.cif
1q7x.cif
1q7y.cif
1q7z.cif
1q80.cif
1q81.cif
1q82.cif
1q83.cif
1q84.cif
1q85.cif
1q86.cif
1q87.cif
1q88.cif
1q89.cif
1q8a.cif
1q8b.cif
1q8c.cif
1q8d.cif
1q8f.cif
1q8g.cif
1q8h.cif
1q8i.cif
1q8j.cif
1q8k.cif
1q8l.cif
1q8m.cif
1q8n.cif
1q8o.cif
1q8p.cif
1q8q.cif
1q8r.cif
1q8s.cif
1q8t.cif
1q8u.cif
1q8v.cif
1q8w.cif
1q8x.cif
1q8y.cif
1q8z.cif
1q90.cif
1q91.cif
1q92.cif
1q93.cif
1q94.cif
1q95.cif
1q96.cif
1q97.cif
1q98.cif
1q99.cif
1q9a.cif
1q9b.cif
1q9c.cif
1q9d.cif
1q9e.cif
1q9f.cif
1q9g.cif
1q9h.cif
1q9i.cif
1q9j.cif
1q9k.cif
1q9l.cif
1q9m.cif
1q9o.cif
1q9p.cif
1q9s.cif
1q9u.cif
1q9w.cif
1q9x.cif
1q9y.cif
1qa0.cif
1qa1.cif
1qa2.cif
1qa3.cif
1qa4.cif
1qa5.cif
1qa6.cif
1qa7.cif
1qa9.cif
1qab.cif
1qac.cif
1qad.cif
1qae.cif
1qaf.cif
1qag.cif
1qah.cif
1qai.cif
1qaj.cif
1qak.cif
1qal.cif
1qam.cif
1qan.cif
1qao.cif
1qap.cif
1qaq.cif
1qas.cif
1qat.cif
1qau.cif
1qav.cif
1qaw.cif
1qax.cif
1qay.cif
1qaz.cif
1qb0.cif
1qb1.cif
1qb2.cif
1qb3.cif
1qb4.cif
1qb5.cif
1qb6.cif
1qb7.cif
1qb8.cif
1qb9.cif
1qba.cif
1qbb.cif
1qbe.cif
1qbf.cif
1qbg.cif
1qbh.cif
1qbi.cif
1qbj.cif
1qbk.cif
1qbl.cif
1qbm.cif
1qbn.cif
1qbo.cif
1qbp.cif
1qbq.cif
1qbr.cif
1qbs.cif
1qbt.cif
1qbu.cif
1qbv.cif
1qby.cif
1qbz.cif
1qc0.cif
1qc1.cif
1qc5.cif
1qc6.cif
1qc7.cif
1qc8.cif
1qc9.cif
1qca.cif
1qcb.cif
1qcc.cif
1qcd.cif
1qce.cif
1qcf.cif
1qcg.cif
1qch.cif
1qci.cif
1qcj.cif
1qck.cif
1qcm.cif
1qcn.cif
1qco.cif
1qcp.cif
1qcq.cif
1qcr.cif
1qcs.cif
1qcu.cif
1qcv.cif
1qcw.cif
1qcx.cif
1qcy.cif
1qcz.cif
1qd0.cif
1qd1.cif
1qd2.cif
1qd3.cif
1qd5.cif
1qd6.cif
1qd7.cif
1qd8.cif
1qd9.cif
1qda.cif
1qdb.cif
1qdc.cif
1qdd.cif
1qde.cif
1qdf.cif
1qdh.cif
1qdi.cif
1qdk.cif
1qdl.cif
1qdm.cif
1qdn.cif
1qdo.cif
1qdp.cif
1qdq.cif
1qdr.cif
1qds.cif
1qdt.cif
1qdu.cif
1qdv.cif
1qdw.cif
1qe0.cif
1qe1.cif
1qe3.cif
1qe5.cif
1qe6.cif
1qe7.cif
1qes.cif
1qet.cif
1qew.cif
1qex.cif
1qey.cif
1qez.cif
1qf0.cif
1qf1.cif
1qf2.cif
1qf3.cif
1qf4.cif
1qf5.cif
1qf6.cif
1qf7.cif
1qf8.cif
1qf9.cif
1qfa.cif
1qfb.cif
1qfc.cif
1qfd.cif
1qfe.cif
1qff.cif
1qfg.cif
1qfh.cif
1qfi.cif
1qfj.cif
1qfk.cif
1qfl.cif
1qfm.cif
1qfn.cif
1qfo.cif
1qfp.cif
1qfq.cif
1qfr.cif
1qfs.cif
1qft.cif
1qfu.cif
1qfv.cif
1qfw.cif
1qfx.cif
1qfy.cif
1qfz.cif
1qg0.cif
1qg1.cif
1qg2.cif
1qg3.cif
1qg4.cif
1qg5.cif
1qg6.cif
1qg7.cif
1qg8.cif
1qg9.cif
1qga.cif
1qgb.cif
1qgc.cif
1qgd.cif
1qge.cif
1qgf.cif
1qgh.cif
1qgi.cif
1qgj.cif
1qgk.cif
1qgl.cif
1qgm.cif
1qgn.cif
1qgo.cif
1qgp.cif
1qgq.cif
1qgr.cif
1qgs.cif
1qgt.cif
1qgu.cif
1qgv.cif
1qgw.cif
1qgx.cif
1qgy.cif
1qgz.cif
1qh0.cif
1qh1.cif
1qh2.cif
1qh3.cif
1qh4.cif
1qh5.cif
1qh6.cif
1qh7.cif
1qh8.cif
1qh9.cif
1qha.cif
1qhb.cif
1qhc.cif
1qhd.cif
1qhe.cif
1qhf.cif
1qhg.cif
1qhh.cif
1qhi.cif
1qhj.cif
1qhk.cif
1qhl.cif
1qhm.cif
1qhn.cif
1qho.cif
1qhp.cif
1qhq.cif
1qhr.cif
1qhs.cif
1qht.cif
1qhu.cif
1qhv.cif
1qhw.cif
1qhx.cif
1qhy.cif
1qhz.cif
1qi0.cif
1qi1.cif
1qi2.cif
1qi3.cif
1qi4.cif
1qi5.cif
1qi6.cif
1qi7.cif
1qi8.cif
1qi9.cif
1qia.cif
1qib.cif
1qic.cif
1qid.cif
1qie.cif
1qif.cif
1qig.cif
1qih.cif
1qii.cif
1qij.cif
1qik.cif
1qil.cif
1qim.cif
1qin.cif
1qio.cif
1qip.cif
1qiq.cif
1qir.cif
1qis.cif
1qit.cif
1qiu.cif
1qiv.cif
1qiw.cif
1qix.cif
1qiy.cif
1qiz.cif
1qj0.cif
1qj1.cif
1qj3.cif
1qj4.cif
1qj5.cif
1qj6.cif
1qj7.cif
1qj8.cif
1qj9.cif
1qja.cif
1qjb.cif
1qjc.cif
1qjd.cif
1qje.cif
1qjf.cif
1qjg.cif
1qjh.cif
1qji.cif
1qjj.cif
1qjk.cif
1qjl.cif
1qjm.cif
1qjo.cif
1qjp.cif
1qjq.cif
1qjs.cif
1qjt.cif
1qju.cif
1qjv.cif
1qjw.cif
1qjx.cif
1qjy.cif
1qjz.cif
1qk0.cif
1qk1.cif
1qk2.cif
1qk3.cif
1qk4.cif
1qk5.cif
1qk6.cif
1qk7.cif
1qk8.cif
1qk9.cif
1qka.cif
1qkb.cif
1qkc.cif
1qkd.cif
1qke.cif
1qkf.cif
1qkg.cif
1qkh.cif
1qki.cif
1qkj.cif
1qkk.cif
1qkl.cif
1qkm.cif
1qkn.cif
1qko.cif
1qkp.cif
1qkq.cif
1qkr.cif
1qks.cif
1qkt.cif
1qku.cif
1qkw.cif
1qkx.cif
1qky.cif
1qkz.cif
1ql0.cif
1ql1.cif
1ql2.cif
1ql3.cif
1ql4.cif
1ql5.cif
1ql6.cif
1ql7.cif
1ql8.cif
1ql9.cif
1qlb.cif
1qlc.cif
1qld.cif
1qle.cif
1qlf.cif
1qlg.cif
1qlh.cif
1qli.cif
1qlj.cif
1qlk.cif
1qll.cif
1qlm.cif
1qln.cif
1qlo.cif
1qlp.cif
1qlq.cif
1qlr.cif
1qls.cif
1qlt.cif
1qlu.cif
1qlv.cif
1qlw.cif
1qlx.cif
1qly.cif
1qlz.cif
1qm0.cif
1qm1.cif
1qm2.cif
1qm3.cif
1qm4.cif
1qm5.cif
1qm6.cif
1qm7.cif
1qm8.cif
1qm9.cif
1qma.cif
1qmb.cif
1qmc.cif
1qmd.cif
1qme.cif
1qmf.cif
1qmg.cif
1qmh.cif
1qmi.cif
1qmj.cif
1qml.cif
1qmn.cif
1qmo.cif
1qmp.cif
1qmq.cif
1qmr.cif
1qms.cif
1qmt.cif
1qmu.cif
1qmv.cif
1qmw.cif
1qmy.cif
1qmz.cif
1qn0.cif
1qn1.cif
1qn2.cif
1qn3.cif
1qn4.cif
1qn5.cif
1qn6.cif
1qn7.cif
1qn8.cif
1qn9.cif
1qna.cif
1qnb.cif
1qnc.cif
1qnd.cif
1qne.cif
1qnf.cif
1qng.cif
1qnh.cif
1qni.cif
1qnj.cif
1qnk.cif
1qnl.cif
1qnm.cif
1qnn.cif
1qno.cif
1qnp.cif
1qnq.cif
1qnr.cif
1qns.cif
1qnt.cif
1qnu.cif
1qnv.cif
1qnw.cif
1qnx.cif
1qny.cif
1qnz.cif
1qo0.cif
1qo1.cif
1qo2.cif
1qo3.cif
1qo4.cif
1qo5.cif
1qo6.cif
1qo7.cif
1qo8.cif
1qo9.cif
1qoa.cif
1qob.cif
1qof.cif
1qog.cif
1qoh.cif
1qoi.cif
1qoj.cif
1qok.cif
1qol.cif
1qom.cif
1qon.cif
1qoo.cif
1qop.cif
1qoq.cif
1qor.cif
1qos.cif
1qot.cif
1qou.cif
1qov.cif
1qow.cif
1qox.cif
1qoy.cif
1qoz.cif
1qp0.cif
1qp1.cif
1qp2.cif
1qp3.cif
1qp4.cif
1qp5.cif
1qp6.cif
1qp7.cif
1qp8.cif
1qp9.cif
1qpa.cif
1qpb.cif
1qpc.cif
1qpd.cif
1qpe.cif
1qpf.cif
1qpg.cif
1qph.cif
1qpi.cif
1qpj.cif
1qpk.cif
1qpl.cif
1qpm.cif
1qpn.cif
1qpo.cif
1qpp.cif
1qpq.cif
1qpr.cif
1qps.cif
1qpu.cif
1qpv.cif
1qpw.cif
1qpx.cif
1qpy.cif
1qpz.cif
1qq0.cif
1qq1.cif
1qq2.cif
1qq3.cif
1qq4.cif
1qq5.cif
1qq6.cif
1qq7.cif
1qq9.cif
1qqa.cif
1qqb.cif
1qqc.cif
1qqd.cif
1qqe.cif
1qqf.cif
1qqg.cif
1qqh.cif
1qqi.cif
1qqj.cif
1qqk.cif
1qql.cif
1qqm.cif
1qqn.cif
1qqo.cif
1qqp.cif
1qqq.cif
1qqr.cif
1qqs.cif
1qqt.cif
1qqu.cif
1qqv.cif
1qqw.cif
1qqy.cif
1qr0.cif
1qr1.cif
1qr2.cif
1qr3.cif
1qr4.cif
1qr5.cif
1qr6.cif
1qr7.cif
1qr8.cif
1qr9.cif
1qra.cif
1qrb.cif
1qrc.cif
1qrd.cif
1qre.cif
1qrf.cif
1qrg.cif
1qrh.cif
1qri.cif
1qrj.cif
1qrk.cif
1qrl.cif
1qrm.cif
1qrn.cif
1qrp.cif
1qrq.cif
1qrr.cif
1qrs.cif
1qrt.cif
1qru.cif
1qrv.cif
1qrw.cif
1qrx.cif
1qry.cif
1qrz.cif
1qs0.cif
1qs1.cif
1qs2.cif
1qs3.cif
1qs4.cif
1qs5.cif
1qs7.cif
1qs8.cif
1qs9.cif
1qsa.cif
1qsb.cif
1qsc.cif
1qsd.cif
1qse.cif
1qsf.cif
1qsg.cif
1qsh.cif
1qsi.cif
1qsj.cif
1qsk.cif
1qsl.cif
1qsm.cif
1qsn.cif
1qso.cif
1qsp.cif
1qsq.cif
1qsr.cif
1qss.cif
1qst.cif
1qsu.cif
1qsv.cif
1qsw.cif
1qsx.cif
1qsy.cif
1qsz.cif
1qt1.cif
1qt3.cif
1qt4.cif
1qt5.cif
1qt6.cif
1qt7.cif
1qt8.cif
1qt9.cif
1qtb.cif
1qtc.cif
1qtd.cif
1qte.cif
1qtf.cif
1qtg.cif
1qth.cif
1qti.cif
1qtj.cif
1qtk.cif
1qtm.cif
1qtn.cif
1qto.cif
1qtp.cif
1qtq.cif
1qtr.cif
1qts.cif
1qtt.cif
1qtu.cif
1qtv.cif
1qtw.cif
1qtx.cif
1qty.cif
1qtz.cif
1qu0.cif
1qu1.cif
1qu2.cif
1qu3.cif
1qu4.cif
1qu5.cif
1qu6.cif
1qu7.cif
1qu9.cif
1qua.cif
1qub.cif
1qud.cif
1que.cif
1quf.cif
1qug.cif
1quh.cif
1qui.cif
1quj.cif
1quk.cif
1qul.cif
1qum.cif
1qun.cif
1quo.cif
1qup.cif
1quq.cif
1qur.cif
1qus.cif
1qut.cif
1quu.cif
1quv.cif
1quw.cif
1quz.cif
1qv0.cif
1qv1.cif
1qv4.cif
1qv6.cif
1qv7.cif
1qv8.cif
1qv9.cif
1qva.cif
1qvb.cif
1qvc.cif
1qve.cif
1qvf.cif
1qvg.cif
1qvi.cif
1qvj.cif
1qvk.cif
1qvl.cif
1qvn.cif
1qvo.cif
1qvp.cif
1qvr.cif
1qvs.cif
1qvt.cif
1qvu.cif
1qvv.cif
1qvw.cif
1qvx.cif
1qvy.cif
1qvz.cif
1qw0.cif
1qw1.cif
1qw2.cif
1qw4.cif
1qw5.cif
1qw6.cif
1qw7.cif
1qw8.cif
1qw9.cif
1qwa.cif
1qwb.cif
1qwc.cif
1qwd.cif
1qwe.cif
1qwf.cif
1qwg.cif
1qwh.cif
1qwi.cif
1qwj.cif
1qwk.cif
1qwl.cif
1qwm.cif
1qwn.cif
1qwo.cif
1qwp.cif
1qwq.cif
1qwr.cif
1qws.cif
1qwt.cif
1qwu.cif
1qwv.cif
1qwx.cif
1qwy.cif
1qwz.cif
1qx0.cif
1qx1.cif
1qx2.cif
1qx3.cif
1qx4.cif
1qx5.cif
1qx6.cif
1qx7.cif
1qx8.cif
1qx9.cif
1qxa.cif
1qxb.cif
1qxc.cif
1qxd.cif
1qxe.cif
1qxf.cif
1qxh.cif
1qxj.cif
1qxk.cif
1qxl.cif
1qxm.cif
1qxn.cif
1qxo.cif
1qxp.cif
1qxq.cif
1qxr.cif
1qxs.cif
1qxt.cif
1qxw.cif
1qxx.cif
1qxy.cif
1qxz.cif
1qy0.cif
1qy1.cif
1qy2.cif
1qy3.cif
1qy4.cif
1qy6.cif
1qy7.cif
1qy8.cif
1qy9.cif
1qya.cif
1qyb.cif
1qyc.cif
1qyd.cif
1qye.cif
1qyf.cif
1qyg.cif
1qyi.cif
1qyk.cif
1qyl.cif
1qym.cif
1qyn.cif
1qyo.cif
1qyp.cif
1qyq.cif
1qyr.cif
1qys.cif
1qyt.cif
1qyu.cif
1qyv.cif
1qyw.cif
1qyx.cif
1qyy.cif
1qyz.cif
1qz0.cif
1qz1.cif
1qz2.cif
1qz3.cif
1qz4.cif
1qz5.cif
1qz6.cif
1qz7.cif
1qz8.cif
1qz9.cif
1qza.cif
1qzb.cif
1qzc.cif
1qzd.cif
1qze.cif
1qzf.cif
1qzg.cif
1qzh.cif
1qzl.cif
1qzm.cif
1qzn.cif
1qzp.cif
1qzq.cif
1qzr.cif
1qzt.cif
1qzu.cif
1qzv.cif
1qzw.cif
1qzx.cif
1qzy.cif
1qzz.cif
1r00.cif
1r02.cif
1r03.cif
1r05.cif
1r08.cif
1r09.cif
1r0a.cif
1r0b.cif
1r0c.cif
1r0d.cif
1r0e.cif
1r0f.cif
1r0g.cif
1r0h.cif
1r0i.cif
1r0j.cif
1r0k.cif
1r0l.cif
1r0m.cif
1r0n.cif
1r0o.cif
1r0p.cif
1r0q.cif
1r0r.cif
1r0s.cif
1r0u.cif
1r0v.cif
1r0w.cif
1r0x.cif
1r0y.cif
1r0z.cif
1r10.cif
1r11.cif
1r12.cif
1r13.cif
1r14.cif
1r15.cif
1r16.cif
1r17.cif
1r18.cif
1r19.cif
1r1a.cif
1r1b.cif
1r1c.cif
1r1d.cif
1r1f.cif
1r1g.cif
1r1h.cif
1r1i.cif
1r1j.cif
1r1k.cif
1r1l.cif
1r1m.cif
1r1n.cif
1r1o.cif
1r1p.cif
1r1q.cif
1r1r.cif
1r1s.cif
1r1t.cif
1r1u.cif
1r1v.cif
1r1w.cif
1r1x.cif
1r1y.cif
1r1z.cif
1r20.cif
1r21.cif
1r22.cif
1r23.cif
1r24.cif
1r26.cif
1r27.cif
1r28.cif
1r29.cif
1r2a.cif
1r2b.cif
1r2c.cif
1r2d.cif
1r2e.cif
1r2f.cif
1r2g.cif
1r2h.cif
1r2i.cif
1r2j.cif
1r2k.cif
1r2l.cif
1r2m.cif
1r2n.cif
1r2o.cif
1r2p.cif
1r2q.cif
1r2r.cif
1r2s.cif
1r2t.cif
1r2u.cif
1r2w.cif
1r2x.cif
1r2y.cif
1r2z.cif
1r30.cif
1r31.cif
1r33.cif
1r34.cif
1r35.cif
1r36.cif
1r37.cif
1r38.cif
1r39.cif
1r3b.cif
1r3c.cif
1r3d.cif
1r3e.cif
1r3f.cif
1r3g.cif
1r3h.cif
1r3i.cif
1r3j.cif
1r3k.cif
1r3l.cif
1r3m.cif
1r3n.cif
1r3o.cif
1r3q.cif
1r3r.cif
1r3s.cif
1r3t.cif
1r3u.cif
1r3v.cif
1r3w.cif
1r3x.cif
1r3y.cif
1r3z.cif
1r41.cif
1r42.cif
1r43.cif
1r44.cif
1r45.cif
1r46.cif
1r47.cif
1r48.cif
1r49.cif
1r4a.cif
1r4b.cif
1r4c.cif
1r4d.cif
1r4e.cif
1r4f.cif
1r4g.cif
1r4h.cif
1r4i.cif
1r4k.cif
1r4l.cif
1r4m.cif
1r4n.cif
1r4o.cif
1r4p.cif
1r4q.cif
1r4r.cif
1r4s.cif
1r4t.cif
1r4u.cif
1r4v.cif
1r4w.cif
1r4x.cif
1r4y.cif
1r4z.cif
1r50.cif
1r51.cif
1r52.cif
1r53.cif
1r54.cif
1r55.cif
1r56.cif
1r57.cif
1r58.cif
1r59.cif
1r5a.cif
1r5b.cif
1r5c.cif
1r5d.cif
1r5e.cif
1r5g.cif
1r5h.cif
1r5i.cif
1r5j.cif
1r5k.cif
1r5l.cif
1r5m.cif
1r5n.cif
1r5o.cif
1r5p.cif
1r5q.cif
1r5s.cif
1r5t.cif
1r5u.cif
1r5v.cif
1r5w.cif
1r5x.cif
1r5y.cif
1r5z.cif
1r61.cif
1r62.cif
1r63.cif
1r64.cif
1r65.cif
1r66.cif
1r67.cif
1r68.cif
1r69.cif
1r6a.cif
1r6b.cif
1r6c.cif
1r6d.cif
1r6e.cif
1r6f.cif
1r6g.cif
1r6h.cif
1r6j.cif
1r6k.cif
1r6l.cif
1r6m.cif
1r6n.cif
1r6o.cif
1r6p.cif
1r6q.cif
1r6r.cif
1r6t.cif
1r6u.cif
1r6v.cif
1r6w.cif
1r6x.cif
1r6y.cif
1r6z.cif
1r70.cif
1r71.cif
1r73.cif
1r74.cif
1r75.cif
1r76.cif
1r77.cif
1r78.cif
1r79.cif
1r7a.cif
1r7c.cif
1r7d.cif
1r7e.cif
1r7f.cif
1r7g.cif
1r7h.cif
1r7i.cif
1r7j.cif
1r7l.cif
1r7m.cif
1r7o.cif
1r7r.cif
1r7s.cif
1r7t.cif
1r7u.cif
1r7v.cif
1r7w.cif
1r7x.cif
1r7y.cif
1r7z.cif
1r80.cif
1r81.cif
1r82.cif
1r84.cif
1r85.cif
1r86.cif
1r87.cif
1r88.cif
1r89.cif
1r8a.cif
1r8b.cif
1r8c.cif
1r8d.cif
1r8e.cif
1r8g.cif
1r8h.cif
1r8i.cif
1r8j.cif
1r8k.cif
1r8l.cif
1r8m.cif
1r8n.cif
1r8o.cif
1r8p.cif
1r8q.cif
1r8s.cif
1r8t.cif
1r8u.cif
1r8w.cif
1r8x.cif
1r8y.cif
1r94.cif
1r95.cif
1r9c.cif
1r9d.cif
1r9f.cif
1r9g.cif
1r9h.cif
1r9i.cif
1r9j.cif
1r9k.cif
1r9l.cif
1r9m.cif
1r9n.cif
1r9o.cif
1r9p.cif
1r9q.cif
1r9s.cif
1r9t.cif
1r9u.cif
1r9v.cif
1r9w.cif
1r9x.cif
1r9y.cif
1r9z.cif
1ra0.cif
1ra1.cif
1ra2.cif
1ra3.cif
1ra4.cif
1ra5.cif
1ra6.cif
1ra7.cif
1ra8.cif
1ra9.cif
1raa.cif
1rab.cif
1rac.cif
1rad.cif
1rae.cif
1raf.cif
1rag.cif
1rah.cif
1rai.cif
1raj.cif
1rak.cif
1ral.cif
1ram.cif
1rao.cif
1rap.cif
1raq.cif
1rar.cif
1ras.cif
1rat.cif
1rau.cif
1rav.cif
1raw.cif
1rax.cif
1ray.cif
1raz.cif
1rb0.cif
1rb2.cif
1rb3.cif
1rb4.cif
1rb5.cif
1rb6.cif
1rb7.cif
1rb8.cif
1rb9.cif
1rba.cif
1rbb.cif
1rbc.cif
1rbd.cif
1rbe.cif
1rbf.cif
1rbg.cif
1rbh.cif
1rbi.cif
1rbj.cif
1rbl.cif
1rbm.cif
1rbn.cif
1rbo.cif
1rbp.cif
1rbq.cif
1rbr.cif
1rbs.cif
1rbt.cif
1rbu.cif
1rbv.cif
1rbw.cif
1rbx.cif
1rby.cif
1rbz.cif
1rc0.cif
1rc1.cif
1rc2.cif
1rc4.cif
1rc5.cif
1rc6.cif
1rc7.cif
1rc8.cif
1rc9.cif
1rca.cif
1rcb.cif
1rcc.cif
1rcd.cif
1rce.cif
1rcf.cif
1rcg.cif
1rch.cif
1rci.cif
1rcj.cif
1rck.cif
1rcl.cif
1rcm.cif
1rcn.cif
1rco.cif
1rcp.cif
1rcq.cif
1rcs.cif
1rct.cif
1rcu.cif
1rcv.cif
1rcw.cif
1rcx.cif
1rcy.cif
1rd3.cif
1rd4.cif
1rd5.cif
1rd6.cif
1rd7.cif
1rd8.cif
1rd9.cif
1rda.cif
1rdb.cif
1rdc.cif
1rdd.cif
1rde.cif
1rdf.cif
1rdg.cif
1rdh.cif
1rdi.cif
1rdj.cif
1rdk.cif
1rdl.cif
1rdm.cif
1rdn.cif
1rdo.cif
1rdp.cif
1rdq.cif
1rdr.cif
1rds.cif
1rdt.cif
1rdu.cif
1rdv.cif
1rdw.cif
1rdx.cif
1rdy.cif
1rdz.cif
1re0.cif
1re1.cif
1re2.cif
1re3.cif
1re4.cif
1re5.cif
1re6.cif
1re7.cif
1re8.cif
1re9.cif
1rea.cif
1rec.cif
1red.cif
1ree.cif
1ref.cif
1reg.cif
1rei.cif
1rej.cif
1rek.cif
1rem.cif
1reo.cif
1rep.cif
1req.cif
1rer.cif
1res.cif
1ret.cif
1reu.cif
1rev.cif
1rew.cif
1rex.cif
1rey.cif
1rez.cif
1rf0.cif
1rf1.cif
1rf2.cif
1rf3.cif
1rf4.cif
1rf5.cif
1rf6.cif
1rf7.cif
1rf8.cif
1rf9.cif
1rfa.cif
1rfb.cif
1rfd.cif
1rfe.cif
1rff.cif
1rfg.cif
1rfh.cif
1rfi.cif
1rfj.cif
1rfk.cif
1rfl.cif
1rfn.cif
1rfo.cif
1rfp.cif
1rfq.cif
1rfr.cif
1rfs.cif
1rft.cif
1rfu.cif
1rfv.cif
1rfx.cif
1rfy.cif
1rfz.cif
1rg0.cif
1rg1.cif
1rg2.cif
1rg3.cif
1rg4.cif
1rg5.cif
1rg6.cif
1rg7.cif
1rg8.cif
1rg9.cif
1rga.cif
1rgb.cif
1rgc.cif
1rgd.cif
1rge.cif
1rgf.cif
1rgg.cif
1rgh.cif
1rgi.cif
1rgj.cif
1rgk.cif
1rgl.cif
1rgn.cif
1rgo.cif
1rgp.cif
1rgq.cif
1rgr.cif
1rgs.cif
1rgt.cif
1rgu.cif
1rgv.cif
1rgw.cif
1rgx.cif
1rgy.cif
1rgz.cif
1rh0.cif
1rh1.cif
1rh2.cif
1rh3.cif
1rh4.cif
1rh5.cif
1rh6.cif
1rh7.cif
1rh8.cif
1rh9.cif
1rha.cif
1rhb.cif
1rhc.cif
1rhd.cif
1rhf.cif
1rhg.cif
1rhh.cif
1rhi.cif
1rhj.cif
1rhk.cif
1rhl.cif
1rhm.cif
1rho.cif
1rhp.cif
1rhq.cif
1rhr.cif
1rhs.cif
1rht.cif
1rhu.cif
1rhw.cif
1rhx.cif
1rhy.cif
1rhz.cif
1ri0.cif
1ri1.cif
1ri2.cif
1ri3.cif
1ri4.cif
1ri5.cif
1ri6.cif
1ri7.cif
1ri8.cif
1ri9.cif
1rib.cif
1rie.cif
1rif.cif
1rih.cif
1rii.cif
1rij.cif
1rik.cif
1ril.cif
1rim.cif
1rin.cif
1rio.cif
1rip.cif
1riq.cif
1rir.cif
1ris.cif
1rit.cif
1riu.cif
1riv.cif
1riw.cif
1riy.cif
1rj1.cif
1rj2.cif
1rj4.cif
1rj5.cif
1rj6.cif
1rj7.cif
1rj8.cif
1rj9.cif
1rja.cif
1rjb.cif
1rjc.cif
1rjd.cif
1rje.cif
1rjf.cif
1rjg.cif
1rjh.cif
1rji.cif
1rjj.cif
1rjk.cif
1rjl.cif
1rjm.cif
1rjn.cif
1rjo.cif
1rjp.cif
1rjq.cif
1rjr.cif
1rjt.cif
1rju.cif
1rjv.cif
1rjw.cif
1rjx.cif
1rjy.cif
1rjz.cif
1rk0.cif
1rk1.cif
1rk2.cif
1rk3.cif
1rk4.cif
1rk5.cif
1rk6.cif
1rk7.cif
1rk8.cif
1rk9.cif
1rka.cif
1rkb.cif
1rkc.cif
1rkd.cif
1rke.cif
1rkg.cif
1rkh.cif
1rki.cif
1rkj.cif
1rkk.cif
1rkl.cif
1rkm.cif
1rkn.cif
1rkp.cif
1rkq.cif
1rkr.cif
1rks.cif
1rkt.cif
1rku.cif
1rkv.cif
1rkw.cif
1rkx.cif
1rky.cif
1rl0.cif
1rl1.cif
1rl2.cif
1rl3.cif
1rl4.cif
1rl5.cif
1rl6.cif
1rl8.cif
1rl9.cif
1rla.cif
1rlb.cif
1rlc.cif
1rld.cif
1rlf.cif
1rlg.cif
1rlh.cif
1rli.cif
1rlj.cif
1rlk.cif
1rlm.cif
1rlo.cif
1rlp.cif
1rlq.cif
1rlr.cif
1rls.cif
1rlt.cif
1rlu.cif
1rlv.cif
1rlw.cif
1rly.cif
1rlz.cif
1rm0.cif
1rm1.cif
1rm3.cif
1rm4.cif
1rm5.cif
1rm6.cif
1rm8.cif
1rm9.cif
1rmd.cif
1rme.cif
1rmf.cif
1rmg.cif
1rmh.cif
1rmj.cif
1rmk.cif
1rml.cif
1rmm.cif
1rmn.cif
1rmo.cif
1rmp.cif
1rmq.cif
1rmr.cif
1rms.cif
1rmt.cif
1rmu.cif
1rmv.cif
1rmx.cif
1rmy.cif
1rmz.cif
1rn1.cif
1rn4.cif
1rn7.cif
1rn8.cif
1rn9.cif
1rna.cif
1rnb.cif
1rnc.cif
1rnd.cif
1rne.cif
1rnf.cif
1rng.cif
1rnh.cif
1rni.cif
1rnj.cif
1rnk.cif
1rnl.cif
1rnm.cif
1rnn.cif
1rno.cif
1rnq.cif
1rnr.cif
1rnt.cif
1rnu.cif
1rnv.cif
1rnw.cif
1rnx.cif
1rny.cif
1rnz.cif
1ro0.cif
1ro2.cif
1ro3.cif
1ro4.cif
1ro5.cif
1ro6.cif
1ro7.cif
1ro8.cif
1ro9.cif
1roa.cif
1rob.cif
1roc.cif
1rod.cif
1roe.cif
1rof.cif
1rom.cif
1ron.cif
1roo.cif
1rop.cif
1roq.cif
1ror.cif
1ros.cif
1rot.cif
1rou.cif
1rov.cif
1row.cif
1roz.cif
1rp0.cif
1rp1.cif
1rp3.cif
1rp4.cif
1rp5.cif
1rp7.cif
1rp8.cif
1rp9.cif
1rpa.cif
1rpb.cif
1rpc.cif
1rpe.cif
1rpf.cif
1rpg.cif
1rph.cif
1rpi.cif
1rpj.cif
1rpk.cif
1rpl.cif
1rpm.cif
1rpn.cif
1rpo.cif
1rpq.cif
1rpr.cif
1rps.cif
1rpt.cif
1rpu.cif
1rpv.cif
1rpw.cif
1rpx.cif
1rpy.cif
1rpz.cif
1rq0.cif
1rq1.cif
1rq2.cif
1rq3.cif
1rq4.cif
1rq5.cif
1rq6.cif
1rq7.cif
1rq8.cif
1rq9.cif
1rqa.cif
1rqb.cif
1rqc.cif
1rqd.cif
1rqe.cif
1rqf.cif
1rqg.cif
1rqh.cif
1rqi.cif
1rqj.cif
1rqk.cif
1rql.cif
1rqm.cif
1rqn.cif
1rqp.cif
1rqq.cif
1rqr.cif
1rqs.cif
1rqt.cif
1rqu.cif
1rqv.cif
1rqw.cif
1rqx.cif
1rqy.cif
1rr2.cif
1rr6.cif
1rr7.cif
1rr8.cif
1rr9.cif
1rra.cif
1rrb.cif
1rrc.cif
1rrd.cif
1rre.cif
1rrf.cif
1rrg.cif
1rrh.cif
1rri.cif
1rrj.cif
1rrk.cif
1rrl.cif
1rrm.cif
1rro.cif
1rrp.cif
1rrq.cif
1rrr.cif
1rrs.cif
1rru.cif
1rrv.cif
1rrw.cif
1rrx.cif
1rry.cif
1rrz.cif
1rs0.cif
1rs2.cif
1rs4.cif
1rs6.cif
1rs7.cif
1rs8.cif
1rs9.cif
1rsb.cif
1rsc.cif
1rsd.cif
1rse.cif
1rsf.cif
1rsg.cif
1rsi.cif
1rsm.cif
1rsn.cif
1rso.cif
1rsr.cif
1rss.cif
1rst.cif
1rsu.cif
1rsv.cif
1rsw.cif
1rsx.cif
1rsy.cif
1rsz.cif
1rt0.cif
1rt1.cif
1rt2.cif
1rt3.cif
1rt4.cif
1rt5.cif
1rt6.cif
1rt7.cif
1rt8.cif
1rt9.cif
1rta.cif
1rtb.cif
1rtc.cif
1rtd.cif
1rte.cif
1rtf.cif
1rtg.cif
1rth.cif
1rti.cif
1rtj.cif
1rtk.cif
1rtl.cif
1rtm.cif
1rtn.cif
1rto.cif
1rtp.cif
1rtq.cif
1rtr.cif
1rts.cif
1rtt.cif
1rtu.cif
1rtv.cif
1rtw.cif
1rtx.cif
1rty.cif
1rtz.cif
1ru0.cif
1ru1.cif
1ru2.cif
1ru3.cif
1ru4.cif
1ru5.cif
1ru7.cif
1ru9.cif
1rua.cif
1ruc.cif
1rud.cif
1rue.cif
1ruf.cif
1rug.cif
1ruh.cif
1rui.cif
1ruj.cif
1ruk.cif
1rul.cif
1rum.cif
1run.cif
1ruo.cif
1rup.cif
1ruq.cif
1rur.cif
1rus.cif
1rut.cif
1ruu.cif
1ruv.cif
1ruw.cif
1ruy.cif
1ruz.cif
1rv0.cif
1rv1.cif
1rv3.cif
1rv4.cif
1rv5.cif
1rv6.cif
1rv7.cif
1rv8.cif
1rv9.cif
1rva.cif
1rvb.cif
1rvc.cif
1rvd.cif
1rve.cif
1rvf.cif
1rvg.cif
1rvh.cif
1rvi.cif
1rvj.cif
1rvk.cif
1rvs.cif
1rvt.cif
1rvu.cif
1rvv.cif
1rvw.cif
1rvx.cif
1rvy.cif
1rvz.cif
1rw0.cif
1rw1.cif
1rw2.cif
1rw4.cif
1rw5.cif
1rw8.cif
1rw9.cif
1rwa.cif
1rwb.cif
1rwc.cif
1rwd.cif
1rwe.cif
1rwf.cif
1rwg.cif
1rwh.cif
1rwi.cif
1rwj.cif
1rwk.cif
1rwl.cif
1rwm.cif
1rwn.cif
1rwo.cif
1rwp.cif
1rwq.cif
1rwr.cif
1rws.cif
1rwt.cif
1rwu.cif
1rwv.cif
1rww.cif
1rwx.cif
1rwy.cif
1rwz.cif
1rx0.cif
1rx1.cif
1rx2.cif
1rx3.cif
1rx4.cif
1rx5.cif
1rx6.cif
1rx7.cif
1rx8.cif
1rx9.cif
1rxa.cif
1rxb.cif
1rxc.cif
1rxd.cif
1rxe.cif
1rxf.cif
1rxg.cif
1rxh.cif
1rxi.cif
1rxj.cif
1rxk.cif
1rxl.cif
1rxm.cif
1rxo.cif
1rxp.cif
1rxq.cif
1rxr.cif
1rxs.cif
1rxt.cif
1rxu.cif
1rxv.cif
1rxw.cif
1rxx.cif
1rxy.cif
1rxz.cif
1ry0.cif
1ry1.cif
1ry2.cif
1ry3.cif
1ry4.cif
1ry5.cif
1ry6.cif
1ry7.cif
1ry8.cif
1ry9.cif
1rya.cif
1ryb.cif
1ryc.cif
1ryd.cif
1rye.cif
1ryf.cif
1ryg.cif
1ryh.cif
1ryi.cif
1ryj.cif
1ryk.cif
1ryl.cif
1rym.cif
1ryn.cif
1ryo.cif
1ryp.cif
1ryq.cif
1ryr.cif
1rys.cif
1ryt.cif
1ryu.cif
1ryv.cif
1ryw.cif
1ryx.cif
1ryy.cif
1ryz.cif
1rz0.cif
1rz1.cif
1rz2.cif
1rz3.cif
1rz4.cif
1rz5.cif
1rz6.cif
1rz7.cif
1rz8.cif
1rz9.cif
1rza.cif
1rzb.cif
1rzc.cif
1rzd.cif
1rze.cif
1rzf.cif
1rzg.cif
1rzh.cif
1rzi.cif
1rzj.cif
1rzk.cif
1rzl.cif
1rzm.cif
1rzn.cif
1rzo.cif
1rzp.cif
1rzq.cif
1rzr.cif
1rzs.cif
1rzt.cif
1rzu.cif
1rzv.cif
1rzw.cif
1rzx.cif
1rzy.cif
1rzz.cif
1s00.cif
1s01.cif
1s02.cif
1s03.cif
1s04.cif
1s05.cif
1s06.cif
1s07.cif
1s08.cif
1s09.cif
1s0a.cif
1s0b.cif
1s0c.cif
1s0d.cif
1s0e.cif
1s0f.cif
1s0g.cif
1s0h.cif
1s0i.cif
1s0j.cif
1s0l.cif
1s0m.cif
1s0n.cif
1s0o.cif
1s0p.cif
1s0q.cif
1s0r.cif
1s0t.cif
1s0u.cif
1s0v.cif
1s0w.cif
1s0x.cif
1s0y.cif
1s0z.cif
1s10.cif
1s12.cif
1s13.cif
1s14.cif
1s16.cif
1s17.cif
1s18.cif
1s19.cif
1s1a.cif
1s1c.cif
1s1d.cif
1s1e.cif
1s1f.cif
1s1g.cif
1s1j.cif
1s1k.cif
1s1l.cif
1s1m.cif
1s1n.cif
1s1o.cif
1s1p.cif
1s1q.cif
1s1r.cif
1s1s.cif
1s1t.cif
1s1u.cif
1s1v.cif
1s1w.cif
1s1x.cif
1s1y.cif
1s1z.cif
1s20.cif
1s21.cif
1s22.cif
1s23.cif
1s24.cif
1s26.cif
1s28.cif
1s29.cif
1s2a.cif
1s2b.cif
1s2c.cif
1s2d.cif
1s2e.cif
1s2f.cif
1s2g.cif
1s2h.cif
1s2i.cif
1s2j.cif
1s2k.cif
1s2l.cif
1s2m.cif
1s2n.cif
1s2o.cif
1s2p.cif
1s2q.cif
1s2r.cif
1s2t.cif
1s2u.cif
1s2v.cif
1s2w.cif
1s2x.cif
1s2y.cif
1s2z.cif
1s30.cif
1s31.cif
1s32.cif
1s34.cif
1s35.cif
1s36.cif
1s37.cif
1s38.cif
1s39.cif
1s3a.cif
1s3b.cif
1s3c.cif
1s3d.cif
1s3e.cif
1s3f.cif
1s3g.cif
1s3h.cif
1s3i.cif
1s3j.cif
1s3k.cif
1s3l.cif
1s3m.cif
1s3n.cif
1s3o.cif
1s3p.cif
1s3q.cif
1s3r.cif
1s3s.cif
1s3t.cif
1s3u.cif
1s3v.cif
1s3w.cif
1s3x.cif
1s3y.cif
1s3z.cif
1s40.cif
1s44.cif
1s45.cif
1s46.cif
1s47.cif
1s48.cif
1s49.cif
1s4a.cif
1s4b.cif
1s4c.cif
1s4d.cif
1s4e.cif
1s4f.cif
1s4g.cif
1s4h.cif
1s4i.cif
1s4j.cif
1s4k.cif
1s4m.cif
1s4n.cif
1s4o.cif
1s4p.cif
1s4q.cif
1s4r.cif
1s4s.cif
1s4t.cif
1s4u.cif
1s4v.cif
1s4w.cif
1s4x.cif
1s4y.cif
1s4z.cif
1s50.cif
1s51.cif
1s52.cif
1s53.cif
1s54.cif
1s55.cif
1s56.cif
1s57.cif
1s58.cif
1s59.cif
1s5a.cif
1s5b.cif
1s5c.cif
1s5d.cif
1s5e.cif
1s5f.cif
1s5g.cif
1s5h.cif
1s5i.cif
1s5j.cif
1s5k.cif
1s5l.cif
1s5m.cif
1s5n.cif
1s5o.cif
1s5p.cif
1s5q.cif
1s5r.cif
1s5s.cif
1s5t.cif
1s5u.cif
1s5v.cif
1s5w.cif
1s5x.cif
1s5y.cif
1s5z.cif
1s60.cif
1s61.cif
1s62.cif
1s63.cif
1s64.cif
1s66.cif
1s67.cif
1s68.cif
1s69.cif
1s6a.cif
1s6b.cif
1s6c.cif
1s6d.cif
1s6f.cif
1s6h.cif
1s6i.cif
1s6j.cif
1s6l.cif
1s6m.cif
1s6n.cif
1s6o.cif
1s6p.cif
1s6q.cif
1s6r.cif
1s6u.cif
1s6v.cif
1s6w.cif
1s6x.cif
1s6y.cif
1s6z.cif
1s70.cif
1s72.cif
1s73.cif
1s74.cif
1s75.cif
1s76.cif
1s77.cif
1s78.cif
1s79.cif
1s7a.cif
1s7c.cif
1s7d.cif
1s7e.cif
1s7f.cif
1s7g.cif
1s7h.cif
1s7i.cif
1s7j.cif
1s7k.cif
1s7l.cif
1s7m.cif
1s7n.cif
1s7o.cif
1s7p.cif
1s7q.cif
1s7r.cif
1s7s.cif
1s7t.cif
1s7u.cif
1s7v.cif
1s7w.cif
1s7x.cif
1s7y.cif
1s7z.cif
1s80.cif
1s81.cif
1s82.cif
1s83.cif
1s84.cif
1s85.cif
1s88.cif
1s89.cif
1s8a.cif
1s8c.cif
1s8d.cif
1s8e.cif
1s8f.cif
1s8g.cif
1s8h.cif
1s8i.cif
1s8j.cif
1s8k.cif
1s8l.cif
1s8n.cif
1s8o.cif
1s94.cif
1s95.cif
1s96.cif
1s97.cif
1s98.cif
1s99.cif
1s9a.cif
1s9b.cif
1s9c.cif
1s9d.cif
1s9e.cif
1s9f.cif
1s9g.cif
1s9h.cif
1s9i.cif
1s9j.cif
1s9k.cif
1s9l.cif
1s9n.cif
1s9o.cif
1s9p.cif
1s9q.cif
1s9r.cif
1s9s.cif
1s9t.cif
1s9u.cif
1s9v.cif
1s9w.cif
1s9x.cif
1s9y.cif
1s9z.cif
1sa0.cif
1sa1.cif
1sa3.cif
1sa4.cif
1sa5.cif
1sa8.cif
1sa9.cif
1saa.cif
1sac.cif
1sae.cif
1saf.cif
1sak.cif
1sal.cif
1san.cif
1sap.cif
1saq.cif
1sar.cif
1sat.cif
1sau.cif
1sav.cif
1saw.cif
1sax.cif
1say.cif
1saz.cif
1sb0.cif
1sb1.cif
1sb2.cif
1sb3.cif
1sb6.cif
1sb7.cif
1sb8.cif
1sb9.cif
1sbb.cif
1sbc.cif
1sbd.cif
1sbe.cif
1sbf.cif
1sbg.cif
1sbh.cif
1sbi.cif
1sbj.cif
1sbk.cif
1sbm.cif
1sbn.cif
1sbo.cif
1sbp.cif
1sbq.cif
1sbr.cif
1sbs.cif
1sbt.cif
1sbu.cif
1sbw.cif
1sbx.cif
1sby.cif
1sbz.cif
1sc0.cif
1sc1.cif
1sc3.cif
1sc4.cif
1sc5.cif
1sc6.cif
1sc7.cif
1sc8.cif
1sc9.cif
1sca.cif
1scb.cif
1scd.cif
1sce.cif
1scf.cif
1sch.cif
1sci.cif
1scj.cif
1sck.cif
1scl.cif
1scm.cif
1scn.cif
1sco.cif
1scq.cif
1scr.cif
1scs.cif
1scu.cif
1scv.cif
1scw.cif
1scy.cif
1scz.cif
1sd0.cif
1sd1.cif
1sd2.cif
1sd3.cif
1sd4.cif
1sd5.cif
1sd6.cif
1sd7.cif
1sd8.cif
1sd9.cif
1sda.cif
1sdb.cif
1sdd.cif
1sde.cif
1sdf.cif
1sdi.cif
1sdj.cif
1sdk.cif
1sdl.cif
1sdm.cif
1sdn.cif
1sdo.cif
1sdq.cif
1sdr.cif
1sds.cif
1sdt.cif
1sdu.cif
1sdv.cif
1sdw.cif
1sdx.cif
1sdy.cif
1sdz.cif
1se0.cif
1se2.cif
1se3.cif
1se4.cif
1se6.cif
1se7.cif
1se8.cif
1se9.cif
1seb.cif
1sed.cif
1sef.cif
1seg.cif
1seh.cif
1sei.cif
1sej.cif
1sek.cif
1sel.cif
1sem.cif
1sen.cif
1sep.cif
1seq.cif
1ser.cif
1ses.cif
1set.cif
1seu.cif
1sev.cif
1sez.cif
1sf0.cif
1sf1.cif
1sf2.cif
1sf3.cif
1sf4.cif
1sf5.cif
1sf6.cif
1sf7.cif
1sf8.cif
1sf9.cif
1sfb.cif
1sfc.cif
1sfd.cif
1sfe.cif
1sff.cif
1sfg.cif
1sfh.cif
1sfi.cif
1sfj.cif
1sfk.cif
1sfl.cif
1sfn.cif
1sfo.cif
1sfp.cif
1sfq.cif
1sfr.cif
1sfs.cif
1sft.cif
1sfu.cif
1sfv.cif
1sfw.cif
1sfx.cif
1sfy.cif
1sg0.cif
1sg1.cif
1sg2.cif
1sg3.cif
1sg4.cif
1sg5.cif
1sg6.cif
1sg7.cif
1sg8.cif
1sg9.cif
1sgc.cif
1sgd.cif
1sge.cif
1sgf.cif
1sgg.cif
1sgh.cif
1sgi.cif
1sgj.cif
1sgk.cif
1sgl.cif
1sgm.cif
1sgn.cif
1sgo.cif
1sgp.cif
1sgq.cif
1sgr.cif
1sgs.cif
1sgt.cif
1sgu.cif
1sgv.cif
1sgw.cif
1sgy.cif
1sgz.cif
1sh0.cif
1sh1.cif
1sh2.cif
1sh3.cif
1sh4.cif
1sh5.cif
1sh6.cif
1sh7.cif
1sh8.cif
1sh9.cif
1sha.cif
1shb.cif
1shc.cif
1shd.cif
1shf.cif
1shg.cif
1shh.cif
1shi.cif
1shj.cif
1shk.cif
1shl.cif
1shm.cif
1shn.cif
1sho.cif
1shp.cif
1shq.cif
1shr.cif
1shs.cif
1sht.cif
1shu.cif
1shv.cif
1shw.cif
1shx.cif
1shy.cif
1shz.cif
1si0.cif
1si1.cif
1si2.cif
1si3.cif
1si4.cif
1si5.cif
1si6.cif
1si7.cif
1si8.cif
1si9.cif
1sib.cif
1sid.cif
1sie.cif
1sif.cif
1sig.cif
1sih.cif
1sii.cif
1sij.cif
1sio.cif
1sip.cif
1siq.cif
1sir.cif
1sis.cif
1siu.cif
1siv.cif
1siw.cif
1six.cif
1siy.cif
1siz.cif
1sj0.cif
1sj1.cif
1sj2.cif
1sj3.cif
1sj4.cif
1sj5.cif
1sj6.cif
1sj7.cif
1sj8.cif
1sj9.cif
1sja.cif
1sjb.cif
1sjc.cif
1sjd.cif
1sje.cif
1sjf.cif
1sjg.cif
1sjh.cif
1sji.cif
1sjj.cif
1sjk.cif
1sjl.cif
1sjm.cif
1sjn.cif
1sjp.cif
1sjq.cif
1sjr.cif
1sjs.cif
1sjt.cif
1sju.cif
1sjv.cif
1sjw.cif
1sjx.cif
1sjy.cif
1sjz.cif
1sk0.cif
1sk1.cif
1sk2.cif
1sk3.cif
1sk4.cif
1sk5.cif
1sk6.cif
1sk7.cif
1sk8.cif
1sk9.cif
1ska.cif
1skb.cif
1skf.cif
1skg.cif
1skh.cif
1ski.cif
1skj.cif
1skk.cif
1skl.cif
1skm.cif
1skn.cif
1sko.cif
1skp.cif
1skq.cif
1skr.cif
1sks.cif
1skt.cif
1sku.cif
1skv.cif
1skw.cif
1skx.cif
1sky.cif
1skz.cif
1sl0.cif
1sl1.cif
1sl2.cif
1sl3.cif
1sl4.cif
1sl5.cif
1sl6.cif
1sl7.cif
1sl8.cif
1sl9.cif
1sla.cif
1slb.cif
1slc.cif
1sld.cif
1sle.cif
1slf.cif
1slg.cif
1slh.cif
1sli.cif
1slj.cif
1sll.cif
1slm.cif
1sln.cif
1slo.cif
1slp.cif
1slq.cif
1sls.cif
1slt.cif
1slu.cif
1slv.cif
1slw.cif
1slx.cif
1sly.cif
1sm1.cif
1sm2.cif
1sm3.cif
1sm4.cif
1sm5.cif
1sm7.cif
1sm8.cif
1sm9.cif
1sma.cif
1smb.cif
1smc.cif
1smd.cif
1sme.cif
1smf.cif
1smg.cif
1smh.cif
1smi.cif
1smj.cif
1smk.cif
1sml.cif
1smm.cif
1smn.cif
1smo.cif
1smp.cif
1smq.cif
1smr.cif
1sms.cif
1smt.cif
1smu.cif
1smv.cif
1smw.cif
1smx.cif
1smy.cif
1smz.cif
1sn0.cif
1sn1.cif
1sn2.cif
1sn4.cif
1sn5.cif
1sn6.cif
1sn7.cif
1sn8.cif
1sn9.cif
1sna.cif
1snb.cif
1snc.cif
1snd.cif
1sne.cif
1snf.cif
1sng.cif
1snh.cif
1snj.cif
1snk.cif
1snl.cif
1snm.cif
1snn.cif
1sno.cif
1snp.cif
1snq.cif
1snr.cif
1snt.cif
1snu.cif
1snx.cif
1sny.cif
1snz.cif
1so0.cif
1so2.cif
1so3.cif
1so4.cif
1so5.cif
1so6.cif
1so7.cif
1so8.cif
1so9.cif
1soa.cif
1soc.cif
1sof.cif
1sog.cif
1soh.cif
1soi.cif
1soj.cif
1sok.cif
1sol.cif
1som.cif
1son.cif
1soo.cif
1sop.cif
1soq.cif
1sor.cif
1sos.cif
1sot.cif
1sou.cif
1sov.cif
1sow.cif
1sox.cif
1soy.cif
1soz.cif
1sp0.cif
1sp1.cif
1sp2.cif
1sp3.cif
1sp4.cif
1sp5.cif
1sp6.cif
1sp7.cif
1sp8.cif
1sp9.cif
1spa.cif
1spb.cif
1spd.cif
1spe.cif
1spf.cif
1spg.cif
1sph.cif
1spi.cif
1spj.cif
1spk.cif
1spp.cif
1spq.cif
1spr.cif
1sps.cif
1spu.cif
1spv.cif
1spw.cif
1spx.cif
1spy.cif
1sq0.cif
1sq1.cif
1sq2.cif
1sq3.cif
1sq4.cif
1sq5.cif
1sq6.cif
1sq7.cif
1sq8.cif
1sq9.cif
1sqa.cif
1sqb.cif
1sqc.cif
1sqd.cif
1sqe.cif
1sqf.cif
1sqg.cif
1sqh.cif
1sqi.cif
1sqj.cif
1sqk.cif
1sql.cif
1sqm.cif
1sqn.cif
1sqo.cif
1sqp.cif
1sqq.cif
1sqr.cif
1sqs.cif
1sqt.cif
1squ.cif
1sqv.cif
1sqw.cif
1sqx.cif
1sqy.cif
1sqz.cif
1sr0.cif
1sr2.cif
1sr3.cif
1sr4.cif
1sr5.cif
1sr6.cif
1sr7.cif
1sr8.cif
1sr9.cif
1sra.cif
1srb.cif
1srd.cif
1sre.cif
1srf.cif
1srg.cif
1srh.cif
1sri.cif
1srj.cif
1srk.cif
1srl.cif
1srm.cif
1srn.cif
1sro.cif
1srp.cif
1srq.cif
1srr.cif
1srs.cif
1sru.cif
1srv.cif
1srx.cif
1sry.cif
1srz.cif
1ss1.cif
1ss2.cif
1ss3.cif
1ss4.cif
1ss6.cif
1ss7.cif
1ss8.cif
1ss9.cif
1ssa.cif
1ssb.cif
1ssc.cif
1ssd.cif
1sse.cif
1ssf.cif
1ssg.cif
1ssh.cif
1ssj.cif
1ssk.cif
1ssl.cif
1ssm.cif
1ssn.cif
1sso.cif
1ssp.cif
1ssq.cif
1sst.cif
1ssu.cif
1ssv.cif
1ssw.cif
1ssx.cif
1ssy.cif
1ssz.cif
1st0.cif
1st2.cif
1st3.cif
1st4.cif
1st6.cif
1st7.cif
1st8.cif
1st9.cif
1sta.cif
1stb.cif
1stc.cif
1std.cif
1ste.cif
1stf.cif
1stg.cif
1sth.cif
1stm.cif
1stn.cif
1sto.cif
1stp.cif
1stq.cif
1str.cif
1sts.cif
1stu.cif
1stx.cif
1sty.cif
1stz.cif
1su0.cif
1su1.cif
1su2.cif
1su3.cif
1su4.cif
1su5.cif
1su6.cif
1su7.cif
1su8.cif
1su9.cif
1sua.cif
1sub.cif
1suc.cif
1sud.cif
1sue.cif
1suf.cif
1sug.cif
1suh.cif
1sui.cif
1suj.cif
1sul.cif
1sum.cif
1suo.cif
1sup.cif
1suq.cif
1sur.cif
1sus.cif
1sut.cif
1suu.cif
1suv.cif
1suw.cif
1sux.cif
1suy.cif
1suz.cif
1sv0.cif
1sv1.cif
1sv2.cif
1sv3.cif
1sv4.cif
1sv5.cif
1sv6.cif
1sv9.cif
1sva.cif
1svb.cif
1svc.cif
1svd.cif
1sve.cif
1svf.cif
1svg.cif
1svh.cif
1svi.cif
1svj.cif
1svk.cif
1svl.cif
1svm.cif
1svn.cif
1svo.cif
1svp.cif
1svq.cif
1svr.cif
1svs.cif
1svt.cif
1svu.cif
1svv.cif
1svw.cif
1svx.cif
1svy.cif
1svz.cif
1sw0.cif
1sw1.cif
1sw2.cif
1sw3.cif
1sw4.cif
1sw5.cif
1sw6.cif
1sw7.cif
1sw8.cif
1swa.cif
1swb.cif
1swc.cif
1swd.cif
1swe.cif
1swf.cif
1swg.cif
1swh.cif
1swi.cif
1swj.cif
1swk.cif
1swl.cif
1swm.cif
1swn.cif
1swo.cif
1swp.cif
1swq.cif
1swr.cif
1sws.cif
1swt.cif
1swu.cif
1swv.cif
1sww.cif
1swx.cif
1swy.cif
1swz.cif
1sx0.cif
1sx1.cif
1sx2.cif
1sx3.cif
1sx4.cif
1sx5.cif
1sx6.cif
1sx7.cif
1sx8.cif
1sxa.cif
1sxb.cif
1sxc.cif
1sxd.cif
1sxe.cif
1sxg.cif
1sxh.cif
1sxi.cif
1sxj.cif
1sxk.cif
1sxl.cif
1sxm.cif
1sxn.cif
1sxp.cif
1sxq.cif
1sxr.cif
1sxs.cif
1sxt.cif
1sxu.cif
1sxv.cif
1sxw.cif
1sxx.cif
1sxy.cif
1sxz.cif
1sy0.cif
1sy1.cif
1sy2.cif
1sy3.cif
1sy4.cif
1sy6.cif
1sy7.cif
1sy8.cif
1sy9.cif
1syb.cif
1syc.cif
1syd.cif
1sye.cif
1syf.cif
1syg.cif
1syh.cif
1syi.cif
1syk.cif
1syl.cif
1sym.cif
1syn.cif
1syo.cif
1syq.cif
1syr.cif
1sys.cif
1syt.cif
1syv.cif
1syx.cif
1syy.cif
1syz.cif
1sz0.cif
1sz1.cif
1sz2.cif
1sz3.cif
1sz6.cif
1sz7.cif
1sz8.cif
1sz9.cif
1sza.cif
1szb.cif
1szc.cif
1szd.cif
1sze.cif
1szf.cif
1szg.cif
1szh.cif
1szi.cif
1szj.cif
1szk.cif
1szl.cif
1szm.cif
1szn.cif
1szo.cif
1szp.cif
1szq.cif
1szr.cif
1szs.cif
1szt.cif
1szu.cif
1szv.cif
1szw.cif
1szx.cif
1szy.cif
1szz.cif
1t00.cif
1t01.cif
1t02.cif
1t03.cif
1t04.cif
1t05.cif
1t06.cif
1t07.cif
1t08.cif
1t09.cif
1t0a.cif
1t0b.cif
1t0c.cif
1t0d.cif
1t0e.cif
1t0f.cif
1t0g.cif
1t0h.cif
1t0i.cif
1t0j.cif
1t0k.cif
1t0l.cif
1t0m.cif
1t0n.cif
1t0o.cif
1t0p.cif
1t0q.cif
1t0r.cif
1t0s.cif
1t0t.cif
1t0u.cif
1t0v.cif
1t0w.cif
1t0y.cif
1t0z.cif
1t10.cif
1t11.cif
1t12.cif
1t13.cif
1t14.cif
1t15.cif
1t16.cif
1t17.cif
1t18.cif
1t19.cif
1t1a.cif
1t1b.cif
1t1c.cif
1t1d.cif
1t1e.cif
1t1f.cif
1t1g.cif
1t1h.cif
1t1i.cif
1t1j.cif
1t1k.cif
1t1l.cif
1t1m.cif
1t1n.cif
1t1o.cif
1t1p.cif
1t1q.cif
1t1r.cif
1t1s.cif
1t1t.cif
1t1u.cif
1t1v.cif
1t1w.cif
1t1x.cif
1t1y.cif
1t1z.cif
1t20.cif
1t21.cif
1t22.cif
1t23.cif
1t24.cif
1t25.cif
1t26.cif
1t27.cif
1t28.cif
1t29.cif
1t2a.cif
1t2b.cif
1t2c.cif
1t2d.cif
1t2e.cif
1t2f.cif
1t2h.cif
1t2i.cif
1t2j.cif
1t2k.cif
1t2l.cif
1t2m.cif
1t2n.cif
1t2o.cif
1t2p.cif
1t2q.cif
1t2r.cif
1t2s.cif
1t2t.cif
1t2u.cif
1t2v.cif
1t2w.cif
1t2x.cif
1t2y.cif
1t31.cif
1t32.cif
1t33.cif
1t34.cif
1t35.cif
1t36.cif
1t37.cif
1t38.cif
1t39.cif
1t3a.cif
1t3b.cif
1t3c.cif
1t3d.cif
1t3e.cif
1t3f.cif
1t3g.cif
1t3h.cif
1t3i.cif
1t3j.cif
1t3k.cif
1t3l.cif
1t3m.cif
1t3n.cif
1t3o.cif
1t3p.cif
1t3q.cif
1t3r.cif
1t3s.cif
1t3t.cif
1t3u.cif
1t3v.cif
1t3w.cif
1t3x.cif
1t3y.cif
1t3z.cif
1t40.cif
1t41.cif
1t43.cif
1t44.cif
1t45.cif
1t46.cif
1t47.cif
1t48.cif
1t49.cif
1t4a.cif
1t4b.cif
1t4c.cif
1t4d.cif
1t4e.cif
1t4f.cif
1t4g.cif
1t4i.cif
1t4j.cif
1t4k.cif
1t4l.cif
1t4m.cif
1t4n.cif
1t4o.cif
1t4p.cif
1t4q.cif
1t4r.cif
1t4s.cif
1t4t.cif
1t4u.cif
1t4v.cif
1t4w.cif
1t4x.cif
1t4y.cif
1t4z.cif
1t50.cif
1t51.cif
1t52.cif
1t54.cif
1t55.cif
1t56.cif
1t57.cif
1t5a.cif
1t5b.cif
1t5c.cif
1t5d.cif
1t5e.cif
1t5f.cif
1t5g.cif
1t5h.cif
1t5i.cif
1t5j.cif
1t5k.cif
1t5l.cif
1t5m.cif
1t5n.cif
1t5o.cif
1t5p.cif
1t5q.cif
1t5r.cif
1t5s.cif
1t5t.cif
1t5w.cif
1t5x.cif
1t5y.cif
1t5z.cif
1t60.cif
1t61.cif
1t62.cif
1t63.cif
1t64.cif
1t65.cif
1t66.cif
1t67.cif
1t68.cif
1t69.cif
1t6a.cif
1t6b.cif
1t6c.cif
1t6d.cif
1t6e.cif
1t6f.cif
1t6g.cif
1t6h.cif
1t6i.cif
1t6j.cif
1t6k.cif
1t6l.cif
1t6m.cif
1t6n.cif
1t6o.cif
1t6p.cif
1t6q.cif
1t6r.cif
1t6s.cif
1t6t.cif
1t6u.cif
1t6v.cif
1t6w.cif
1t6x.cif
1t6y.cif
1t6z.cif
1t70.cif
1t71.cif
1t72.cif
1t73.cif
1t74.cif
1t75.cif
1t76.cif
1t77.cif
1t79.cif
1t7a.cif
1t7b.cif
1t7c.cif
1t7d.cif
1t7e.cif
1t7f.cif
1t7h.cif
1t7i.cif
1t7j.cif
1t7k.cif
1t7l.cif
1t7m.cif
1t7n.cif
1t7o.cif
1t7p.cif
1t7q.cif
1t7r.cif
1t7s.cif
1t7t.cif
1t7v.cif
1t7w.cif
1t7x.cif
1t7y.cif
1t7z.cif
1t80.cif
1t82.cif
1t83.cif
1t84.cif
1t85.cif
1t86.cif
1t87.cif
1t88.cif
1t89.cif
1t8a.cif
1t8b.cif
1t8c.cif
1t8d.cif
1t8e.cif
1t8f.cif
1t8g.cif
1t8h.cif
1t8i.cif
1t8j.cif
1t8k.cif
1t8l.cif
1t8m.cif
1t8n.cif
1t8o.cif
1t8p.cif
1t8q.cif
1t8r.cif
1t8s.cif
1t8t.cif
1t8u.cif
1t8v.cif
1t8w.cif
1t8x.cif
1t8y.cif
1t8z.cif
1t90.cif
1t91.cif
1t92.cif
1t93.cif
1t94.cif
1t95.cif
1t96.cif
1t97.cif
1t98.cif
1t99.cif
1t9a.cif
1t9b.cif
1t9c.cif
1t9d.cif
1t9e.cif
1t9f.cif
1t9g.cif
1t9h.cif
1t9i.cif
1t9j.cif
1t9k.cif
1t9m.cif
1t9n.cif
1t9o.cif
1t9p.cif
1t9q.cif
1t9r.cif
1t9s.cif
1t9t.cif
1t9u.cif
1t9v.cif
1t9w.cif
1t9x.cif
1t9y.cif
1t9z.cif
1ta0.cif
1ta1.cif
1ta2.cif
1ta3.cif
1ta4.cif
1ta6.cif
1ta8.cif
1ta9.cif
1tab.cif
1tac.cif
1tad.cif
1tae.cif
1taf.cif
1tag.cif
1tah.cif
1tal.cif
1tam.cif
1tan.cif
1tap.cif
1taq.cif
1tar.cif
1tas.cif
1tat.cif
1tau.cif
1taw.cif
1tay.cif
1taz.cif
1tb0.cif
1tb3.cif
1tb4.cif
1tb5.cif
1tb6.cif
1tb7.cif
1tba.cif
1tbb.cif
1tbc.cif
1tbd.cif
1tbe.cif
1tbf.cif
1tbg.cif
1tbh.cif
1tbj.cif
1tbk.cif
1tbl.cif
1tbn.cif
1tbo.cif
1tbp.cif
1tbq.cif
1tbr.cif
1tbt.cif
1tbu.cif
1tbw.cif
1tbx.cif
1tby.cif
1tbz.cif
1tc0.cif
1tc1.cif
1tc2.cif
1tc3.cif
1tc5.cif
1tc6.cif
1tc8.cif
1tca.cif
1tcb.cif
1tcc.cif
1tcd.cif
1tce.cif
1tcf.cif
1tcg.cif
1tch.cif
1tcj.cif
1tck.cif
1tcm.cif
1tco.cif
1tcp.cif
1tcr.cif
1tcs.cif
1tcu.cif
1tcv.cif
1tcw.cif
1tcx.cif
1tcy.cif
1tcz.cif
1td0.cif
1td1.cif
1td2.cif
1td3.cif
1td4.cif
1td5.cif
1td6.cif
1td7.cif
1td9.cif
1tda.cif
1tdb.cif
1tdc.cif
1tde.cif
1tdf.cif
1tdg.cif
1tdh.cif
1tdi.cif
1tdj.cif
1tdk.cif
1tdl.cif
1tdn.cif
1tdo.cif
1tdp.cif
1tdq.cif
1tdr.cif
1tdt.cif
1tdu.cif
1tdv.cif
1tdw.cif
1tdy.cif
1tdz.cif
1te0.cif
1te1.cif
1te2.cif
1te3.cif
1te4.cif
1te5.cif
1te6.cif
1te7.cif
1tec.cif
1ted.cif
1tee.cif
1tef.cif
1teg.cif
1teh.cif
1tei.cif
1tej.cif
1tel.cif
1tem.cif
1ten.cif
1teq.cif
1ter.cif
1tes.cif
1tet.cif
1teu.cif
1tev.cif
1tew.cif
1tex.cif
1tey.cif
1tez.cif
1tf0.cif
1tf1.cif
1tf2.cif
1tf3.cif
1tf4.cif
1tf5.cif
1tf6.cif
1tf7.cif
1tf8.cif
1tf9.cif
1tfa.cif
1tfb.cif
1tfc.cif
1tfd.cif
1tfe.cif
1tff.cif
1tfg.cif
1tfh.cif
1tfi.cif
1tfj.cif
1tfk.cif
1tfm.cif
1tfn.cif
1tfo.cif
1tfp.cif
1tfq.cif
1tfr.cif
1tfs.cif
1tft.cif
1tfu.cif
1tfv.cif
1tfw.cif
1tfx.cif
1tfy.cif
1tfz.cif
1tg0.cif
1tg1.cif
1tg2.cif
1tg3.cif
1tg4.cif
1tg5.cif
1tg6.cif
1tg7.cif
1tg8.cif
1tg9.cif
1tgb.cif
1tgc.cif
1tge.cif
1tgg.cif
1tgh.cif
1tgj.cif
1tgk.cif
1tgl.cif
1tgm.cif
1tgn.cif
1tgo.cif
1tgr.cif
1tgs.cif
1tgt.cif
1tgu.cif
1tgv.cif
1tgx.cif
1tgy.cif
1tgz.cif
1th0.cif
1th1.cif
1th2.cif
1th3.cif
1th4.cif
1th5.cif
1th6.cif
1th7.cif
1th8.cif
1th9.cif
1tha.cif
1thb.cif
1thc.cif
1thd.cif
1the.cif
1thf.cif
1thg.cif
1thi.cif
1thj.cif
1thk.cif
1thl.cif
1thm.cif
1thn.cif
1tho.cif
1thp.cif
1thq.cif
1thr.cif
1ths.cif
1tht.cif
1thu.cif
1thv.cif
1thw.cif
1thx.cif
1thy.cif
1thz.cif
1ti1.cif
1ti3.cif
1ti5.cif
1ti7.cif
1ti8.cif
1tia.cif
1tib.cif
1tic.cif
1tid.cif
1tie.cif
1tif.cif
1tig.cif
1tih.cif
1tii.cif
1tij.cif
1tik.cif
1til.cif
1tim.cif
1tin.cif
1tio.cif
1tip.cif
1tiq.cif
1tis.cif
1tit.cif
1tiu.cif
1tiv.cif
1tiw.cif
1tiy.cif
1tiz.cif
1tj0.cif
1tj1.cif
1tj2.cif
1tj3.cif
1tj4.cif
1tj5.cif
1tj6.cif
1tj7.cif
1tj9.cif
1tja.cif
1tjb.cif
1tjc.cif
1tjd.cif
1tje.cif
1tjf.cif
1tjg.cif
1tjh.cif
1tji.cif
1tjj.cif
1tjk.cif
1tjl.cif
1tjm.cif
1tjn.cif
1tjo.cif
1tjp.cif
1tjr.cif
1tjs.cif
1tjt.cif
1tju.cif
1tjv.cif
1tjw.cif
1tjx.cif
1tjy.cif
1tjz.cif
1tk0.cif
1tk1.cif
1tk2.cif
1tk3.cif
1tk4.cif
1tk5.cif
1tk6.cif
1tk7.cif
1tk8.cif
1tk9.cif
1tka.cif
1tkb.cif
1tkc.cif
1tkd.cif
1tke.cif
1tkf.cif
1tkg.cif
1tkh.cif
1tki.cif
1tkj.cif
1tkk.cif
1tkl.cif
1tkn.cif
1tko.cif
1tkp.cif
1tkq.cif
1tkr.cif
1tks.cif
1tkt.cif
1tku.cif
1tkv.cif
1tkw.cif
1tkx.cif
1tky.cif
1tkz.cif
1tl1.cif
1tl2.cif
1tl3.cif
1tl4.cif
1tl5.cif
1tl6.cif
1tl7.cif
1tl8.cif
1tl9.cif
1tla.cif
1tlb.cif
1tlc.cif
1tld.cif
1tle.cif
1tlf.cif
1tlg.cif
1tlh.cif
1tli.cif
1tlj.cif
1tlk.cif
1tll.cif
1tlm.cif
1tlo.cif
1tlp.cif
1tlq.cif
1tlr.cif
1tls.cif
1tlt.cif
1tlu.cif
1tlv.cif
1tlw.cif
1tlx.cif
1tly.cif
1tlz.cif
1tm0.cif
1tm1.cif
1tm2.cif
1tm3.cif
1tm4.cif
1tm5.cif
1tm6.cif
1tm7.cif
1tm9.cif
1tmb.cif
1tmc.cif
1tme.cif
1tmf.cif
1tmg.cif
1tmh.cif
1tmi.cif
1tmj.cif
1tmk.cif
1tml.cif
1tmm.cif
1tmn.cif
1tmo.cif
1tmq.cif
1tmr.cif
1tmt.cif
1tmu.cif
1tmw.cif
1tmx.cif
1tmy.cif
1tmz.cif
1tn0.cif
1tn1.cif
1tn2.cif
1tn3.cif
1tn4.cif
1tn5.cif
1tn6.cif
1tn7.cif
1tn8.cif
1tn9.cif
1tnb.cif
1tnd.cif
1tne.cif
1tnf.cif
1tng.cif
1tnh.cif
1tni.cif
1tnj.cif
1tnk.cif
1tnl.cif
1tnm.cif
1tnn.cif
1tno.cif
1tnp.cif
1tnq.cif
1tnr.cif
1tns.cif
1tnt.cif
1tnu.cif
1tnv.cif
1tnw.cif
1tnx.cif
1tny.cif
1tnz.cif
1to0.cif
1to1.cif
1to2.cif
1to3.cif
1to4.cif
1to5.cif
1to6.cif
1to9.cif
1toa.cif
1tob.cif
1toc.cif
1toe.cif
1tof.cif
1tog.cif
1toh.cif
1toi.cif
1toj.cif
1tok.cif
1tol.cif
1tom.cif
1ton.cif
1too.cif
1top.cif
1toq.cif
1tor.cif
1tos.cif
1tot.cif
1tou.cif
1tov.cif
1tow.cif
1tox.cif
1toz.cif
1tp0.cif
1tp2.cif
1tp3.cif
1tp4.cif
1tp5.cif
1tp6.cif
1tp7.cif
1tp8.cif
1tp9.cif
1tpa.cif
1tpb.cif
1tpc.cif
1tpd.cif
1tpe.cif
1tpf.cif
1tpg.cif
1tph.cif
1tpk.cif
1tpl.cif
1tpm.cif
1tpn.cif
1tpo.cif
1tpp.cif
1tps.cif
1tpt.cif
1tpu.cif
1tpv.cif
1tpw.cif
1tpx.cif
1tpy.cif
1tpz.cif
1tq0.cif
1tq1.cif
1tq2.cif
1tq3.cif
1tq4.cif
1tq5.cif
1tq6.cif
1tq7.cif
1tq8.cif
1tq9.cif
1tqb.cif
1tqc.cif
1tqd.cif
1tqe.cif
1tqf.cif
1tqg.cif
1tqh.cif
1tqi.cif
1tqj.cif
1tql.cif
1tqm.cif
1tqn.cif
1tqo.cif
1tqp.cif
1tqq.cif
1tqr.cif
1tqs.cif
1tqt.cif
1tqu.cif
1tqv.cif
1tqw.cif
1tqx.cif
1tqy.cif
1tqz.cif
1tr0.cif
1tr1.cif
1tr2.cif
1tr4.cif
1tr5.cif
1tr6.cif
1tr7.cif
1tr8.cif
1tr9.cif
1tra.cif
1trb.cif
1trd.cif
1tre.cif
1trf.cif
1trg.cif
1trh.cif
1tri.cif
1trj.cif
1trk.cif
1trl.cif
1trm.cif
1trn.cif
1tro.cif
1trp.cif
1trq.cif
1trr.cif
1trs.cif
1tru.cif
1trv.cif
1trw.cif
1try.cif
1trz.cif
1ts0.cif
1ts2.cif
1ts3.cif
1ts4.cif
1ts5.cif
1ts6.cif
1ts7.cif
1ts8.cif
1ts9.cif
1tsd.cif
1tsf.cif
1tsh.cif
1tsi.cif
1tsj.cif
1tsk.cif
1tsl.cif
1tsm.cif
1tsn.cif
1tsp.cif
1tsq.cif
1tsr.cif
1tsu.cif
1tsv.cif
1tsw.cif
1tsx.cif
1tsy.cif
1tsz.cif
1tt0.cif
1tt1.cif
1tt2.cif
1tt3.cif
1tt4.cif
1tt5.cif
1tt6.cif
1tt7.cif
1tt8.cif
1tt9.cif
1tta.cif
1ttb.cif
1ttc.cif
1ttd.cif
1tte.cif
1ttf.cif
1ttg.cif
1tth.cif
1tti.cif
1ttj.cif
1ttk.cif
1ttl.cif
1ttm.cif
1ttn.cif
1tto.cif
1ttp.cif
1ttq.cif
1ttr.cif
1ttt.cif
1ttu.cif
1ttv.cif
1ttw.cif
1ttx.cif
1tty.cif
1ttz.cif
1tu0.cif
1tu1.cif
1tu2.cif
1tu3.cif
1tu4.cif
1tu5.cif
1tu6.cif
1tu7.cif
1tu8.cif
1tu9.cif
1tua.cif
1tub.cif
1tuc.cif
1tud.cif
1tue.cif
1tuf.cif
1tug.cif
1tuh.cif
1tui.cif
1tuj.cif
1tuk.cif
1tul.cif
1tum.cif
1tuo.cif
1tup.cif
1tuq.cif
1tur.cif
1tus.cif
1tut.cif
1tuu.cif
1tuv.cif
1tuw.cif
1tux.cif
1tuy.cif
1tuz.cif
1tv0.cif
1tv2.cif
1tv3.cif
1tv4.cif
1tv5.cif
1tv6.cif
1tv7.cif
1tv8.cif
1tv9.cif
1tva.cif
1tvb.cif
1tvc.cif
1tvd.cif
1tve.cif
1tvf.cif
1tvg.cif
1tvh.cif
1tvi.cif
1tvj.cif
1tvk.cif
1tvl.cif
1tvm.cif
1tvn.cif
1tvo.cif
1tvp.cif
1tvq.cif
1tvr.cif
1tvs.cif
1tvt.cif
1tvu.cif
1tvv.cif
1tvw.cif
1tvx.cif
1tvy.cif
1tvz.cif
1tw0.cif
1tw1.cif
1tw2.cif
1tw3.cif
1tw4.cif
1tw5.cif
1tw6.cif
1tw7.cif
1tw8.cif
1tw9.cif
1twa.cif
1twb.cif
1twc.cif
1twd.cif
1twe.cif
1twf.cif
1twg.cif
1twh.cif
1twi.cif
1twj.cif
1twl.cif
1twm.cif
1twn.cif
1two.cif
1twq.cif
1twr.cif
1tws.cif
1twu.cif
1tww.cif
1twx.cif
1twy.cif
1twz.cif
1tx0.cif
1tx2.cif
1tx3.cif
1tx4.cif
1tx6.cif
1tx7.cif
1tx8.cif
1tx9.cif
1txa.cif
1txb.cif
1txc.cif
1txd.cif
1txe.cif
1txf.cif
1txg.cif
1txi.cif
1txj.cif
1txk.cif
1txl.cif
1txm.cif
1txn.cif
1txo.cif
1txp.cif
1txq.cif
1txr.cif
1txs.cif
1txt.cif
1txu.cif
1txx.cif
1txy.cif
1txz.cif
1ty0.cif
1ty2.cif
1ty4.cif
1ty8.cif
1ty9.cif
1tya.cif
1tyb.cif
1tyc.cif
1tyd.cif
1tye.cif
1tyf.cif
1tyg.cif
1tyh.cif
1tyj.cif
1tyk.cif
1tyl.cif
1tym.cif
1tyn.cif
1tyo.cif
1typ.cif
1tyq.cif
1tyr.cif
1tys.cif
1tyt.cif
1tyu.cif
1tyv.cif
1tyw.cif
1tyx.cif
1tyy.cif
1tyz.cif
1tz0.cif
1tz1.cif
1tz2.cif
1tz3.cif
1tz4.cif
1tz5.cif
1tz6.cif
1tz7.cif
1tz8.cif
1tz9.cif
1tza.cif
1tzb.cif
1tzc.cif
1tzd.cif
1tze.cif
1tzf.cif
1tzg.cif
1tzh.cif
1tzi.cif
1tzj.cif
1tzk.cif
1tzl.cif
1tzm.cif
1tzn.cif
1tzo.cif
1tzp.cif
1tzq.cif
1tzs.cif
1tzt.cif
1tzu.cif
1tzv.cif
1tzw.cif
1tzx.cif
1tzy.cif
1tzz.cif
1u00.cif
1u01.cif
1u02.cif
1u04.cif
1u05.cif
1u06.cif
1u07.cif
1u08.cif
1u09.cif
1u0a.cif
1u0b.cif
1u0c.cif
1u0d.cif
1u0e.cif
1u0f.cif
1u0g.cif
1u0h.cif
1u0i.cif
1u0j.cif
1u0k.cif
1u0l.cif
1u0m.cif
1u0n.cif
1u0o.cif
1u0p.cif
1u0q.cif
1u0r.cif
1u0s.cif
1u0t.cif
1u0u.cif
1u0v.cif
1u0w.cif
1u0x.cif
1u0z.cif
1u10.cif
1u11.cif
1u12.cif
1u13.cif
1u14.cif
1u15.cif
1u16.cif
1u17.cif
1u18.cif
1u19.cif
1u1b.cif
1u1c.cif
1u1d.cif
1u1e.cif
1u1f.cif
1u1g.cif
1u1h.cif
1u1i.cif
1u1j.cif
1u1k.cif
1u1l.cif
1u1m.cif
1u1n.cif
1u1o.cif
1u1p.cif
1u1q.cif
1u1r.cif
1u1s.cif
1u1t.cif
1u1u.cif
1u1v.cif
1u1w.cif
1u1x.cif
1u1y.cif
1u1z.cif
1u20.cif
1u21.cif
1u22.cif
1u24.cif
1u25.cif
1u26.cif
1u27.cif
1u28.cif
1u29.cif
1u2a.cif
1u2b.cif
1u2c.cif
1u2d.cif
1u2e.cif
1u2f.cif
1u2g.cif
1u2h.cif
1u2j.cif
1u2k.cif
1u2l.cif
1u2m.cif
1u2n.cif
1u2o.cif
1u2p.cif
1u2q.cif
1u2r.cif
1u2s.cif
1u2t.cif
1u2u.cif
1u2v.cif
1u2w.cif
1u2x.cif
1u2y.cif
1u2z.cif
1u30.cif
1u31.cif
1u32.cif
1u33.cif
1u34.cif
1u35.cif
1u36.cif
1u37.cif
1u38.cif
1u39.cif
1u3a.cif
1u3b.cif
1u3c.cif
1u3d.cif
1u3e.cif
1u3f.cif
1u3g.cif
1u3h.cif
1u3i.cif
1u3j.cif
1u3k.cif
1u3l.cif
1u3m.cif
1u3n.cif
1u3o.cif
1u3p.cif
1u3q.cif
1u3r.cif
1u3s.cif
1u3t.cif
1u3u.cif
1u3v.cif
1u3w.cif
1u3y.cif
1u3z.cif
1u40.cif
1u41.cif
1u42.cif
1u43.cif
1u45.cif
1u46.cif
1u47.cif
1u48.cif
1u49.cif
1u4a.cif
1u4b.cif
1u4c.cif
1u4d.cif
1u4e.cif
1u4f.cif
1u4g.cif
1u4h.cif
1u4j.cif
1u4l.cif
1u4m.cif
1u4n.cif
1u4o.cif
1u4p.cif
1u4q.cif
1u4r.cif
1u4s.cif
1u53.cif
1u54.cif
1u55.cif
1u56.cif
1u57.cif
1u58.cif
1u59.cif
1u5a.cif
1u5b.cif
1u5c.cif
1u5d.cif
1u5e.cif
1u5f.cif
1u5g.cif
1u5h.cif
1u5i.cif
1u5j.cif
1u5k.cif
1u5l.cif
1u5m.cif
1u5o.cif
1u5p.cif
1u5q.cif
1u5r.cif
1u5s.cif
1u5t.cif
1u5u.cif
1u5v.cif
1u5w.cif
1u5x.cif
1u5y.cif
1u5z.cif
1u60.cif
1u61.cif
1u62.cif
1u63.cif
1u64.cif
1u65.cif
1u67.cif
1u68.cif
1u69.cif
1u6a.cif
1u6b.cif
1u6c.cif
1u6d.cif
1u6e.cif
1u6f.cif
1u6g.cif
1u6h.cif
1u6i.cif
1u6j.cif
1u6k.cif
1u6l.cif
1u6m.cif
1u6n.cif
1u6o.cif
1u6p.cif
1u6q.cif
1u6r.cif
1u6s.cif
1u6t.cif
1u6u.cif
1u6v.cif
1u6z.cif
1u70.cif
1u71.cif
1u72.cif
1u73.cif
1u74.cif
1u75.cif
1u76.cif
1u77.cif
1u78.cif
1u79.cif
1u7b.cif
1u7c.cif
1u7d.cif
1u7f.cif
1u7g.cif
1u7h.cif
1u7i.cif
1u7j.cif
1u7k.cif
1u7l.cif
1u7m.cif
1u7n.cif
1u7o.cif
1u7p.cif
1u7q.cif
1u7r.cif
1u7s.cif
1u7t.cif
1u7u.cif
1u7v.cif
1u7w.cif
1u7x.cif
1u7z.cif
1u80.cif
1u81.cif
1u83.cif
1u84.cif
1u85.cif
1u86.cif
1u87.cif
1u88.cif
1u89.cif
1u8a.cif
1u8b.cif
1u8c.cif
1u8e.cif
1u8f.cif
1u8g.cif
1u8h.cif
1u8i.cif
1u8j.cif
1u8k.cif
1u8l.cif
1u8m.cif
1u8n.cif
1u8o.cif
1u8p.cif
1u8q.cif
1u8r.cif
1u8s.cif
1u8t.cif
1u8u.cif
1u8v.cif
1u8w.cif
1u8x.cif
1u8y.cif
1u8z.cif
1u90.cif
1u91.cif
1u92.cif
1u93.cif
1u94.cif
1u95.cif
1u96.cif
1u97.cif
1u98.cif
1u99.cif
1u9a.cif
1u9b.cif
1u9c.cif
1u9d.cif
1u9e.cif
1u9f.cif
1u9g.cif
1u9h.cif
1u9i.cif
1u9j.cif
1u9k.cif
1u9l.cif
1u9m.cif
1u9n.cif
1u9o.cif
1u9p.cif
1u9q.cif
1u9r.cif
1u9s.cif
1u9t.cif
1u9u.cif
1u9v.cif
1u9w.cif
1u9x.cif
1u9y.cif
1u9z.cif
1ua0.cif
1ua1.cif
1ua2.cif
1ua3.cif
1ua4.cif
1ua5.cif
1ua6.cif
1ua7.cif
1ua8.cif
1uaa.cif
1uab.cif
1uac.cif
1uad.cif
1uae.cif
1uag.cif
1uai.cif
1uaj.cif
1uak.cif
1ual.cif
1uam.cif
1uan.cif
1uao.cif
1uap.cif
1uaq.cif
1uar.cif
1uas.cif
1uat.cif
1uaw.cif
1uax.cif
1uay.cif
1uaz.cif
1ub0.cif
1ub1.cif
1ub2.cif
1ub3.cif
1ub4.cif
1ub5.cif
1ub6.cif
1ub7.cif
1ub8.cif
1ub9.cif
1ubb.cif
1ubc.cif
1ubd.cif
1ube.cif
1ubf.cif
1ubg.cif
1ubh.cif
1ubi.cif
1ubj.cif
1ubk.cif
1ubl.cif
1ubm.cif
1ubn.cif
1ubo.cif
1ubp.cif
1ubq.cif
1ubr.cif
1ubs.cif
1ubt.cif
1ubu.cif
1ubv.cif
1ubw.cif
1ubx.cif
1uby.cif
1ubz.cif
1uc0.cif
1uc2.cif
1uc3.cif
1uc4.cif
1uc5.cif
1uc6.cif
1uc7.cif
1uc8.cif
1uc9.cif
1uca.cif
1ucb.cif
1ucc.cif
1ucd.cif
1ucf.cif
1ucg.cif
1uch.cif
1uci.cif
1ucj.cif
1uck.cif
1ucl.cif
1ucn.cif
1uco.cif
1ucp.cif
1ucq.cif
1ucr.cif
1ucs.cif
1uct.cif
1ucu.cif
1ucv.cif
1ucw.cif
1ucx.cif
1ucy.cif
1ud0.cif
1ud1.cif
1ud2.cif
1ud3.cif
1ud4.cif
1ud5.cif
1ud6.cif
1ud7.cif
1ud8.cif
1ud9.cif
1uda.cif
1udb.cif
1udc.cif
1udd.cif
1ude.cif
1udg.cif
1udh.cif
1udi.cif
1udk.cif
1udl.cif
1udm.cif
1udn.cif
1udo.cif
1udq.cif
1udr.cif
1uds.cif
1udt.cif
1udu.cif
1udv.cif
1udw.cif
1udx.cif
1udy.cif
1udz.cif
1ue0.cif
1ue1.cif
1ue2.cif
1ue3.cif
1ue4.cif
1ue5.cif
1ue6.cif
1ue7.cif
1ue8.cif
1ue9.cif
1uea.cif
1ueb.cif
1uec.cif
1ued.cif
1uef.cif
1ueg.cif
1ueh.cif
1uei.cif
1uej.cif
1uek.cif
1uel.cif
1uem.cif
1uen.cif
1ueo.cif
1uep.cif
1ueq.cif
1uer.cif
1ues.cif
1uet.cif
1ueu.cif
1uev.cif
1uew.cif
1uex.cif
1uey.cif
1uez.cif
1uf0.cif
1uf1.cif
1uf2.cif
1uf3.cif
1uf4.cif
1uf5.cif
1uf7.cif
1uf8.cif
1uf9.cif
1ufa.cif
1ufb.cif
1uff.cif
1ufg.cif
1ufh.cif
1ufi.cif
1ufj.cif
1ufk.cif
1ufl.cif
1ufm.cif
1ufn.cif
1ufo.cif
1ufp.cif
1ufq.cif
1ufr.cif
1ufu.cif
1ufv.cif
1ufw.cif
1ufx.cif
1ufy.cif
1ufz.cif
1ug0.cif
1ug1.cif
1ug2.cif
1ug3.cif
1ug4.cif
1ug6.cif
1ug7.cif
1ug8.cif
1ug9.cif
1uga.cif
1ugb.cif
1ugc.cif
1ugd.cif
1uge.cif
1ugf.cif
1ugg.cif
1ugh.cif
1ugi.cif
1ugj.cif
1ugk.cif
1ugl.cif
1ugm.cif
1ugn.cif
1ugo.cif
1ugp.cif
1ugq.cif
1ugr.cif
1ugs.cif
1ugt.cif
1ugu.cif
1ugv.cif
1ugw.cif
1ugx.cif
1ugy.cif
1uh0.cif
1uh1.cif
1uh2.cif
1uh3.cif
1uh4.cif
1uh5.cif
1uh6.cif
1uh7.cif
1uh8.cif
1uh9.cif
1uha.cif
1uhb.cif
1uhc.cif
1uhd.cif
1uhe.cif
1uhf.cif
1uhg.cif
1uhh.cif
1uhi.cif
1uhj.cif
1uhk.cif
1uhl.cif
1uhm.cif
1uhn.cif
1uho.cif
1uhp.cif
1uhr.cif
1uhs.cif
1uht.cif
1uhu.cif
1uhv.cif
1uhw.cif
1uhx.cif
1uhy.cif
1uhz.cif
1ui0.cif
1ui1.cif
1ui5.cif
1ui6.cif
1ui7.cif
1ui8.cif
1ui9.cif
1uia.cif
1uib.cif
1uic.cif
1uid.cif
1uie.cif
1uif.cif
1uig.cif
1uih.cif
1uii.cif
1uij.cif
1uik.cif
1uil.cif
1uim.cif
1uin.cif
1uio.cif
1uip.cif
1uir.cif
1uis.cif
1uit.cif
1uiu.cif
1uiv.cif
1uiw.cif
1uix.cif
1uiy.cif
1uiz.cif
1uj0.cif
1uj1.cif
1uj2.cif
1uj3.cif
1uj4.cif
1uj5.cif
1uj6.cif
1uj8.cif
1ujb.cif
1ujc.cif
1ujd.cif
1ujj.cif
1ujk.cif
1ujl.cif
1ujm.cif
1ujn.cif
1ujo.cif
1ujp.cif
1ujq.cif
1ujr.cif
1ujs.cif
1ujt.cif
1uju.cif
1ujv.cif
1ujw.cif
1ujx.cif
1ujy.cif
1ujz.cif
1uk0.cif
1uk1.cif
1uk2.cif
1uk3.cif
1uk4.cif
1uk5.cif
1uk6.cif
1uk7.cif
1uk8.cif
1uk9.cif
1uka.cif
1ukb.cif
1ukc.cif
1uke.cif
1ukf.cif
1ukg.cif
1ukh.cif
1uki.cif
1ukj.cif
1ukk.cif
1ukl.cif
1ukm.cif
1uko.cif
1ukp.cif
1ukq.cif
1ukr.cif
1uks.cif
1ukt.cif
1uku.cif
1ukv.cif
1ukw.cif
1ukx.cif
1uky.cif
1ukz.cif
1ul1.cif
1ul2.cif
1ul3.cif
1ul4.cif
1ul5.cif
1ul7.cif
1ul9.cif
1ula.cif
1ulb.cif
1ulc.cif
1uld.cif
1ule.cif
1ulf.cif
1ulg.cif
1ulh.cif
1uli.cif
1ulj.cif
1ulk.cif
1ull.cif
1ulm.cif
1uln.cif
1ulo.cif
1ulp.cif
1ulq.cif
1ulr.cif
1uls.cif
1ult.cif
1ulu.cif
1ulv.cif
1ulw.cif
1ulx.cif
1uly.cif
1ulz.cif
1um0.cif
1um1.cif
1um2.cif
1um4.cif
1um5.cif
1um6.cif
1um7.cif
1um8.cif
1um9.cif
1uma.cif
1umb.cif
1umc.cif
1umd.cif
1umf.cif
1umg.cif
1umh.cif
1umi.cif
1umj.cif
1umk.cif
1uml.cif
1umn.cif
1umo.cif
1ump.cif
1umq.cif
1umr.cif
1ums.cif
1umt.cif
1umu.cif
1umv.cif
1umw.cif
1umx.cif
1umy.cif
1umz.cif
1un0.cif
1un1.cif
1un2.cif
1un3.cif
1un4.cif
1un5.cif
1un6.cif
1un8.cif
1un9.cif
1una.cif
1unb.cif
1unc.cif
1und.cif
1une.cif
1unf.cif
1ung.cif
1unh.cif
1unj.cif
1unk.cif
1unl.cif
1unm.cif
1unn.cif
1uno.cif
1unp.cif
1unq.cif
1unr.cif
1uns.cif
1unt.cif
1unu.cif
1unv.cif
1unw.cif
1unx.cif
1uny.cif
1unz.cif
1uo0.cif
1uo1.cif
1uo2.cif
1uo3.cif
1uo4.cif
1uo5.cif
1uo6.cif
1uo9.cif
1uob.cif
1uoc.cif
1uod.cif
1uoe.cif
1uof.cif
1uog.cif
1uoh.cif
1uoj.cif
1uok.cif
1uol.cif
1uom.cif
1uon.cif
1uoo.cif
1uop.cif
1uoq.cif
1uor.cif
1uos.cif
1uot.cif
1uou.cif
1uov.cif
1uow.cif
1uoy.cif
1uoz.cif
1up0.cif
1up1.cif
1up2.cif
1up3.cif
1up4.cif
1up5.cif
1up6.cif
1up7.cif
1up8.cif
1up9.cif
1upa.cif
1upb.cif
1upc.cif
1upd.cif
1upf.cif
1upg.cif
1uph.cif
1upi.cif
1upj.cif
1upk.cif
1upl.cif
1upm.cif
1upn.cif
1upp.cif
1upq.cif
1upr.cif
1ups.cif
1upt.cif
1upu.cif
1upv.cif
1upw.cif
1upx.cif
1uq4.cif
1uq5.cif
1uqa.cif
1uqb.cif
1uqc.cif
1uqd.cif
1uqe.cif
1uqf.cif
1uqg.cif
1uqr.cif
1uqs.cif
1uqt.cif
1uqu.cif
1uqv.cif
1uqw.cif
1uqx.cif
1uqy.cif
1uqz.cif
1ur0.cif
1ur1.cif
1ur2.cif
1ur3.cif
1ur4.cif
1ur5.cif
1ur6.cif
1ur8.cif
1ur9.cif
1ura.cif
1urb.cif
1urc.cif
1urd.cif
1ure.cif
1urf.cif
1urg.cif
1urh.cif
1uri.cif
1urj.cif
1urk.cif
1url.cif
1urm.cif
1urn.cif
1uro.cif
1urp.cif
1urq.cif
1urr.cif
1urs.cif
1urt.cif
1uru.cif
1urv.cif
1urw.cif
1urx.cif
1ury.cif
1urz.cif
1us0.cif
1us1.cif
1us2.cif
1us3.cif
1us4.cif
1us5.cif
1us6.cif
1us7.cif
1us8.cif
1usb.cif
1usc.cif
1usd.cif
1use.cif
1usf.cif
1usg.cif
1ush.cif
1usi.cif
1usk.cif
1usl.cif
1usm.cif
1usn.cif
1uso.cif
1usp.cif
1usq.cif
1usr.cif
1uss.cif
1ust.cif
1usu.cif
1usv.cif
1usw.cif
1usx.cif
1usy.cif
1usz.cif
1ut0.cif
1ut1.cif
1ut2.cif
1ut3.cif
1ut4.cif
1ut5.cif
1ut6.cif
1ut7.cif
1ut8.cif
1ut9.cif
1uta.cif
1utb.cif
1utc.cif
1utd.cif
1ute.cif
1utg.cif
1uth.cif
1uti.cif
1utj.cif
1utk.cif
1utl.cif
1utm.cif
1utn.cif
1uto.cif
1utp.cif
1utq.cif
1utr.cif
1uts.cif
1utt.cif
1utu.cif
1utx.cif
1uty.cif
1utz.cif
1uu0.cif
1uu1.cif
1uu2.cif
1uu3.cif
1uu4.cif
1uu5.cif
1uu6.cif
1uu7.cif
1uu8.cif
1uu9.cif
1uua.cif
1uub.cif
1uuc.cif
1uud.cif
1uue.cif
1uuf.cif
1uug.cif
1uuh.cif
1uui.cif
1uuj.cif
1uum.cif
1uun.cif
1uuo.cif
1uup.cif
1uuq.cif
1uur.cif
1uus.cif
1uut.cif
1uuu.cif
1uuv.cif
1uuw.cif
1uux.cif
1uuy.cif
1uuz.cif
1uv0.cif
1uv4.cif
1uv5.cif
1uv6.cif
1uv7.cif
1uva.cif
1uvb.cif
1uvc.cif
1uvf.cif
1uvg.cif
1uvh.cif
1uvi.cif
1uvj.cif
1uvk.cif
1uvl.cif
1uvm.cif
1uvn.cif
1uvo.cif
1uvp.cif
1uvq.cif
1uvr.cif
1uvs.cif
1uvt.cif
1uvu.cif
1uvx.cif
1uvy.cif
1uvz.cif
1uw0.cif
1uw1.cif
1uw3.cif
1uw4.cif
1uw5.cif
1uw6.cif
1uw7.cif
1uw8.cif
1uw9.cif
1uwa.cif
1uwb.cif
1uwc.cif
1uwd.cif
1uwe.cif
1uwf.cif
1uwg.cif
1uwh.cif
1uwi.cif
1uwj.cif
1uwk.cif
1uwl.cif
1uwm.cif
1uwn.cif
1uwo.cif
1uwp.cif
1uwq.cif
1uwr.cif
1uws.cif
1uwt.cif
1uwu.cif
1uwv.cif
1uww.cif
1uwx.cif
1uwy.cif
1uwz.cif
1ux0.cif
1ux1.cif
1ux2.cif
1ux4.cif
1ux5.cif
1ux6.cif
1ux7.cif
1ux8.cif
1ux9.cif
1uxa.cif
1uxb.cif
1uxc.cif
1uxd.cif
1uxe.cif
1uxg.cif
1uxh.cif
1uxi.cif
1uxj.cif
1uxk.cif
1uxl.cif
1uxm.cif
1uxn.cif
1uxo.cif
1uxp.cif
1uxq.cif
1uxr.cif
1uxs.cif
1uxt.cif
1uxu.cif
1uxv.cif
1uxw.cif
1uxx.cif
1uxy.cif
1uxz.cif
1uy0.cif
1uy1.cif
1uy2.cif
1uy3.cif
1uy4.cif
1uy6.cif
1uy7.cif
1uy8.cif
1uy9.cif
1uya.cif
1uyb.cif
1uyc.cif
1uyd.cif
1uye.cif
1uyf.cif
1uyg.cif
1uyh.cif
1uyi.cif
1uyj.cif
1uyk.cif
1uyl.cif
1uym.cif
1uyn.cif
1uyo.cif
1uyp.cif
1uyq.cif
1uyr.cif
1uys.cif
1uyt.cif
1uyu.cif
1uyv.cif
1uyw.cif
1uyx.cif
1uyy.cif
1uyz.cif
1uz0.cif
1uz1.cif
1uz2.cif
1uz3.cif
1uz4.cif
1uz5.cif
1uz6.cif
1uz8.cif
1uz9.cif
1uza.cif
1uzb.cif
1uzc.cif
1uzd.cif
1uze.cif
1uzf.cif
1uzg.cif
1uzh.cif
1uzi.cif
1uzj.cif
1uzk.cif
1uzl.cif
1uzm.cif
1uzn.cif
1uzp.cif
1uzq.cif
1uzr.cif
1uzu.cif
1uzv.cif
1uzw.cif
1uzx.cif
1uzy.cif
1uzz.cif
1v00.cif
1v02.cif
1v03.cif
1v04.cif
1v05.cif
1v06.cif
1v07.cif
1v08.cif
1v0a.cif
1v0b.cif
1v0c.cif
1v0d.cif
1v0e.cif
1v0f.cif
1v0h.cif
1v0j.cif
1v0k.cif
1v0l.cif
1v0m.cif
1v0n.cif
1v0o.cif
1v0p.cif
1v0r.cif
1v0s.cif
1v0t.cif
1v0u.cif
1v0v.cif
1v0w.cif
1v0y.cif
1v0z.cif
1v10.cif
1v11.cif
1v13.cif
1v14.cif
1v15.cif
1v16.cif
1v18.cif
1v19.cif
1v1a.cif
1v1b.cif
1v1c.cif
1v1d.cif
1v1f.cif
1v1g.cif
1v1h.cif
1v1i.cif
1v1j.cif
1v1k.cif
1v1m.cif
1v1o.cif
1v1p.cif
1v1q.cif
1v1r.cif
1v1s.cif
1v1t.cif
1v25.cif
1v26.cif
1v27.cif
1v28.cif
1v29.cif
1v2a.cif
1v2b.cif
1v2d.cif
1v2e.cif
1v2f.cif
1v2g.cif
1v2h.cif
1v2i.cif
1v2j.cif
1v2k.cif
1v2l.cif
1v2m.cif
1v2n.cif
1v2o.cif
1v2p.cif
1v2q.cif
1v2r.cif
1v2s.cif
1v2t.cif
1v2u.cif
1v2v.cif
1v2w.cif
1v2x.cif
1v2y.cif
1v2z.cif
1v30.cif
1v31.cif
1v32.cif
1v33.cif
1v34.cif
1v35.cif
1v37.cif
1v38.cif
1v39.cif
1v3a.cif
1v3b.cif
1v3c.cif
1v3d.cif
1v3e.cif
1v3f.cif
1v3h.cif
1v3i.cif
1v3j.cif
1v3k.cif
1v3l.cif
1v3m.cif
1v3n.cif
1v3o.cif
1v3p.cif
1v3q.cif
1v3r.cif
1v3s.cif
1v3t.cif
1v3u.cif
1v3v.cif
1v3w.cif
1v3x.cif
1v3y.cif
1v3z.cif
1v40.cif
1v41.cif
1v43.cif
1v45.cif
1v46.cif
1v47.cif
1v48.cif
1v49.cif
1v4a.cif
1v4b.cif
1v4e.cif
1v4f.cif
1v4g.cif
1v4h.cif
1v4i.cif
1v4j.cif
1v4k.cif
1v4l.cif
1v4n.cif
1v4p.cif
1v4q.cif
1v4r.cif
1v4s.cif
1v4t.cif
1v4u.cif
1v4v.cif
1v4w.cif
1v4x.cif
1v4y.cif
1v4z.cif
1v50.cif
1v51.cif
1v53.cif
1v54.cif
1v55.cif
1v57.cif
1v58.cif
1v59.cif
1v5a.cif
1v5b.cif
1v5c.cif
1v5d.cif
1v5e.cif
1v5f.cif
1v5g.cif
1v5h.cif
1v5i.cif
1v5j.cif
1v5k.cif
1v5l.cif
1v5m.cif
1v5n.cif
1v5o.cif
1v5p.cif
1v5q.cif
1v5r.cif
1v5s.cif
1v5t.cif
1v5u.cif
1v5v.cif
1v5w.cif
1v5x.cif
1v5y.cif
1v5z.cif
1v60.cif
1v61.cif
1v62.cif
1v63.cif
1v64.cif
1v65.cif
1v66.cif
1v67.cif
1v6a.cif
1v6b.cif
1v6c.cif
1v6d.cif
1v6e.cif
1v6f.cif
1v6g.cif
1v6h.cif
1v6i.cif
1v6j.cif
1v6k.cif
1v6l.cif
1v6m.cif
1v6n.cif
1v6o.cif
1v6p.cif
1v6q.cif
1v6r.cif
1v6s.cif
1v6t.cif
1v6u.cif
1v6v.cif
1v6w.cif
1v6x.cif
1v6y.cif
1v6z.cif
1v70.cif
1v71.cif
1v72.cif
1v73.cif
1v74.cif
1v75.cif
1v76.cif
1v77.cif
1v79.cif
1v7a.cif
1v7c.cif
1v7f.cif
1v7h.cif
1v7l.cif
1v7m.cif
1v7n.cif
1v7o.cif
1v7p.cif
1v7q.cif
1v7r.cif
1v7s.cif
1v7t.cif
1v7u.cif
1v7v.cif
1v7w.cif
1v7x.cif
1v7y.cif
1v7z.cif
1v80.cif
1v81.cif
1v82.cif
1v83.cif
1v84.cif
1v85.cif
1v86.cif
1v87.cif
1v88.cif
1v89.cif
1v8b.cif
1v8c.cif
1v8d.cif
1v8e.cif
1v8f.cif
1v8g.cif
1v8h.cif
1v8i.cif
1v8j.cif
1v8k.cif
1v8l.cif
1v8m.cif
1v8n.cif
1v8o.cif
1v8p.cif
1v8q.cif
1v8r.cif
1v8s.cif
1v8t.cif
1v8u.cif
1v8v.cif
1v8w.cif
1v8x.cif
1v8y.cif
1v8z.cif
1v90.cif
1v91.cif
1v92.cif
1v93.cif
1v94.cif
1v95.cif
1v96.cif
1v97.cif
1v98.cif
1v9a.cif
1v9c.cif
1v9d.cif
1v9e.cif
1v9f.cif
1v9g.cif
1v9h.cif
1v9i.cif
1v9j.cif
1v9k.cif
1v9l.cif
1v9m.cif
1v9n.cif
1v9o.cif
1v9p.cif
1v9q.cif
1v9s.cif
1v9t.cif
1v9u.cif
1v9v.cif
1v9w.cif
1v9x.cif
1v9y.cif
1v9z.cif
1va0.cif
1va1.cif
1va2.cif
1va3.cif
1va4.cif
1va5.cif
1va6.cif
1va7.cif
1va8.cif
1va9.cif
1vac.cif
1vad.cif
1vae.cif
1vaf.cif
1vag.cif
1vah.cif
1vai.cif
1vaj.cif
1vak.cif
1val.cif
1vam.cif
1vao.cif
1vap.cif
1vaq.cif
1var.cif
1vas.cif
1vat.cif
1vau.cif
1vav.cif
1vax.cif
1vay.cif
1vaz.cif
1vb0.cif
1vb2.cif
1vb3.cif
1vb4.cif
1vb5.cif
1vb6.cif
1vb7.cif
1vb8.cif
1vb9.cif
1vba.cif
1vbb.cif
1vbc.cif
1vbd.cif
1vbe.cif
1vbf.cif
1vbg.cif
1vbh.cif
1vbi.cif
1vbj.cif
1vbk.cif
1vbl.cif
1vbm.cif
1vbn.cif
1vbo.cif
1vbp.cif
1vbr.cif
1vbs.cif
1vbt.cif
1vbu.cif
1vbw.cif
1vbx.cif
1vby.cif
1vbz.cif
1vc0.cif
1vc1.cif
1vc2.cif
1vc3.cif
1vc4.cif
1vc5.cif
1vc6.cif
1vc8.cif
1vc9.cif
1vca.cif
1vcb.cif
1vcc.cif
1vcd.cif
1vce.cif
1vcf.cif
1vcg.cif
1vch.cif
1vci.cif
1vcj.cif
1vck.cif
1vcl.cif
1vcm.cif
1vcn.cif
1vco.cif
1vcp.cif
1vcq.cif
1vcr.cif
1vcs.cif
1vct.cif
1vcu.cif
1vcv.cif
1vcw.cif
1vcx.cif
1vcy.cif
1vcz.cif
1vd0.cif
1vd1.cif
1vd2.cif
1vd3.cif
1vd4.cif
1vd5.cif
1vd6.cif
1vd7.cif
1vd8.cif
1vd9.cif
1vda.cif
1vdb.cif
1vdc.cif
1vdd.cif
1vde.cif
1vdf.cif
1vdg.cif
1vdh.cif
1vdi.cif
1vdj.cif
1vdk.cif
1vdl.cif
1vdm.cif
1vdn.cif
1vdp.cif
1vdq.cif
1vdr.cif
1vds.cif
1vdt.cif
1vdv.cif
1vdw.cif
1vdx.cif
1vdy.cif
1vdz.cif
1ve0.cif
1ve1.cif
1ve2.cif
1ve3.cif
1ve4.cif
1ve5.cif
1ve6.cif
1ve7.cif
1ve8.cif
1ve9.cif
1vea.cif
1veb.cif
1vec.cif
1ved.cif
1vee.cif
1vef.cif
1veg.cif
1veh.cif
1vei.cif
1vej.cif
1vek.cif
1vel.cif
1vem.cif
1ven.cif
1veo.cif
1vep.cif
1veq.cif
1ver.cif
1ves.cif
1vet.cif
1veu.cif
1vev.cif
1vew.cif
1vex.cif
1vey.cif
1vez.cif
1vf1.cif
1vf2.cif
1vf3.cif
1vf4.cif
1vf5.cif
1vf6.cif
1vf7.cif
1vf8.cif
1vf9.cif
1vfa.cif
1vfb.cif
1vfc.cif
1vfd.cif
1vfe.cif
1vff.cif
1vfg.cif
1vfh.cif
1vfi.cif
1vfj.cif
1vfl.cif
1vfm.cif
1vfn.cif
1vfo.cif
1vfp.cif
1vfq.cif
1vfr.cif
1vfs.cif
1vft.cif
1vfu.cif
1vfv.cif
1vfw.cif
1vfx.cif
1vfy.cif
1vfz.cif
1vg0.cif
1vg1.cif
1vg2.cif
1vg3.cif
1vg4.cif
1vg5.cif
1vg6.cif
1vg7.cif
1vg8.cif
1vg9.cif
1vga.cif
1vgc.cif
1vge.cif
1vgf.cif
1vgg.cif
1vgh.cif
1vgi.cif
1vgj.cif
1vgk.cif
1vgl.cif
1vgm.cif
1vgn.cif
1vgo.cif
1vgp.cif
1vgq.cif
1vgr.cif
1vgt.cif
1vgu.cif
1vgv.cif
1vgw.cif
1vgx.cif
1vgy.cif
1vgz.cif
1vh0.cif
1vh1.cif
1vh2.cif
1vh3.cif
1vh4.cif
1vh5.cif
1vh6.cif
1vh7.cif
1vh8.cif
1vh9.cif
1vha.cif
1vhb.cif
1vhc.cif
1vhd.cif
1vhe.cif
1vhf.cif
1vhg.cif
1vhh.cif
1vhi.cif
1vhj.cif
1vhk.cif
1vhl.cif
1vhm.cif
1vhn.cif
1vho.cif
1vhp.cif
1vhq.cif
1vhr.cif
1vhs.cif
1vht.cif
1vhu.cif
1vhv.cif
1vhw.cif
1vhx.cif
1vhy.cif
1vhz.cif
1vi0.cif
1vi1.cif
1vi2.cif
1vi3.cif
1vi4.cif
1vi5.cif
1vi6.cif
1vi7.cif
1vi8.cif
1vi9.cif
1via.cif
1vib.cif
1vic.cif
1vid.cif
1vie.cif
1vif.cif
1vig.cif
1vih.cif
1vii.cif
1vij.cif
1vik.cif
1vim.cif
1vin.cif
1vio.cif
1vip.cif
1viq.cif
1vis.cif
1vit.cif
1viu.cif
1viv.cif
1viw.cif
1vix.cif
1viy.cif
1viz.cif
1vj0.cif
1vj1.cif
1vj2.cif
1vj3.cif
1vj4.cif
1vj5.cif
1vj6.cif
1vj7.cif
1vj9.cif
1vja.cif
1vjb.cif
1vjc.cif
1vjd.cif
1vje.cif
1vjf.cif
1vjg.cif
1vjh.cif
1vji.cif
1vjk.cif
1vjl.cif
1vjm.cif
1vjn.cif
1vjo.cif
1vjq.cif
1vjr.cif
1vjs.cif
1vjt.cif
1vju.cif
1vjv.cif
1vjw.cif
1vjx.cif
1vjy.cif
1vjz.cif
1vk0.cif
1vk1.cif
1vk2.cif
1vk3.cif
1vk4.cif
1vk5.cif
1vk6.cif
1vk8.cif
1vk9.cif
1vka.cif
1vkb.cif
1vkc.cif
1vkd.cif
1vke.cif
1vkf.cif
1vkg.cif
1vkh.cif
1vki.cif
1vkj.cif
1vkk.cif
1vkl.cif
1vkm.cif
1vkn.cif
1vko.cif
1vkp.cif
1vkq.cif
1vkr.cif
1vkt.cif
1vku.cif
1vkw.cif
1vkx.cif
1vky.cif
1vkz.cif
1vl0.cif
1vl1.cif
1vl2.cif
1vl3.cif
1vl4.cif
1vl5.cif
1vl6.cif
1vl7.cif
1vl8.cif
1vl9.cif
1vla.cif
1vlb.cif
1vlc.cif
1vlg.cif
1vlh.cif
1vli.cif
1vlj.cif
1vlk.cif
1vll.cif
1vlm.cif
1vln.cif
1vlo.cif
1vlp.cif
1vlq.cif
1vlr.cif
1vls.cif
1vlt.cif
1vlu.cif
1vlv.cif
1vlw.cif
1vlx.cif
1vly.cif
1vlz.cif
1vm0.cif
1vm1.cif
1vm2.cif
1vm3.cif
1vm4.cif
1vm5.cif
1vm6.cif
1vm7.cif
1vm8.cif
1vm9.cif
1vma.cif
1vmb.cif
1vmc.cif
1vmd.cif
1vme.cif
1vmf.cif
1vmg.cif
1vmh.cif
1vmi.cif
1vmj.cif
1vmk.cif
1vmo.cif
1vmp.cif
1vna.cif
1vnb.cif
1vnc.cif
1vnd.cif
1vne.cif
1vnf.cif
1vng.cif
1vnh.cif
1vni.cif
1vns.cif
1vok.cif
1vol.cif
1vom.cif
1vop.cif
1vot.cif
1vp2.cif
1vp3.cif
1vp4.cif
1vp5.cif
1vp6.cif
1vp7.cif
1vp8.cif
1vp9.cif
1vpa.cif
1vpb.cif
1vpc.cif
1vpd.cif
1vpe.cif
1vpf.cif
1vph.cif
1vpi.cif
1vpk.cif
1vpl.cif
1vpm.cif
1vpn.cif
1vpo.cif
1vpp.cif
1vpq.cif
1vpr.cif
1vps.cif
1vpt.cif
1vpu.cif
1vpv.cif
1vpw.cif
1vpx.cif
1vpy.cif
1vpz.cif
1vq0.cif
1vq1.cif
1vq2.cif
1vq3.cif
1vq4.cif
1vq5.cif
1vq6.cif
1vq7.cif
1vq8.cif
1vq9.cif
1vqa.cif
1vqb.cif
1vqc.cif
1vqd.cif
1vqe.cif
1vqf.cif
1vqg.cif
1vqh.cif
1vqi.cif
1vqj.cif
1vqk.cif
1vql.cif
1vqm.cif
1vqn.cif
1vqo.cif
1vqp.cif
1vqq.cif
1vqr.cif
1vqs.cif
1vqt.cif
1vqu.cif
1vqv.cif
1vqw.cif
1vqx.cif
1vqy.cif
1vqz.cif
1vr0.cif
1vr1.cif
1vr2.cif
1vr3.cif
1vr4.cif
1vr5.cif
1vr6.cif
1vr7.cif
1vr8.cif
1vr9.cif
1vra.cif
1vrb.cif
1vrc.cif
1vrd.cif
1vre.cif
1vrf.cif
1vrg.cif
1vrh.cif
1vrk.cif
1vrl.cif
1vrm.cif
1vrn.cif
1vro.cif
1vrp.cif
1vrq.cif
1vrr.cif
1vrs.cif
1vrt.cif
1vru.cif
1vrv.cif
1vrw.cif
1vrx.cif
1vry.cif
1vrz.cif
1vs0.cif
1vs1.cif
1vs2.cif
1vs3.cif
1vsb.cif
1vsc.cif
1vsd.cif
1vse.cif
1vsf.cif
1vsg.cif
1vsh.cif
1vsi.cif
1vsj.cif
1vsk.cif
1vsl.cif
1vsm.cif
1vsn.cif
1vso.cif
1vsq.cif
1vsr.cif
1vst.cif
1vsu.cif
1vsv.cif
1vt5.cif
1vt6.cif
1vt7.cif
1vt8.cif
1vt9.cif
1vta.cif
1vtb.cif
1vtc.cif
1vtd.cif
1vte.cif
1vtf.cif
1vtg.cif
1vth.cif
1vti.cif
1vtj.cif
1vtk.cif
1vtl.cif
1vtm.cif
1vtn.cif
1vto.cif
1vtp.cif
1vtq.cif
1vtr.cif
1vtt.cif
1vtu.cif
1vtv.cif
1vtw.cif
1vtx.cif
1vty.cif
1vub.cif
1vvc.cif
1vvd.cif
1vve.cif
1vvj.cif
1vwa.cif
1vwb.cif
1vwc.cif
1vwd.cif
1vwe.cif
1vwf.cif
1vwg.cif
1vwh.cif
1vwi.cif
1vwj.cif
1vwk.cif
1vwl.cif
1vwm.cif
1vwn.cif
1vwo.cif
1vwp.cif
1vwq.cif
1vwr.cif
1vwt.cif
1vxa.cif
1vxb.cif
1vxc.cif
1vxd.cif
1vxe.cif
1vxf.cif
1vxg.cif
1vxh.cif
1vxo.cif
1vxr.cif
1vy4.cif
1vy5.cif
1vy6.cif
1vy7.cif
1vya.cif
1vyb.cif
1vyc.cif
1vyd.cif
1vyf.cif
1vyg.cif
1vyh.cif
1vyi.cif
1vyj.cif
1vyk.cif
1vym.cif
1vyn.cif
1vyo.cif
1vyp.cif
1vyq.cif
1vyr.cif
1vys.cif
1vyt.cif
1vyu.cif
1vyv.cif
1vyw.cif
1vyx.cif
1vyz.cif
1vz0.cif
1vz2.cif
1vz3.cif
1vz4.cif
1vz5.cif
1vz6.cif
1vz7.cif
1vz8.cif
1vza.cif
1vzb.cif
1vzc.cif
1vzd.cif
1vze.cif
1vzg.cif
1vzh.cif
1vzi.cif
1vzj.cif
1vzk.cif
1vzm.cif
1vzo.cif
1vzq.cif
1vzs.cif
1vzt.cif
1vzu.cif
1vzv.cif
1vzw.cif
1vzx.cif
1vzy.cif
1vzz.cif
1w00.cif
1w01.cif
1w02.cif
1w03.cif
1w04.cif
1w05.cif
1w06.cif
1w07.cif
1w08.cif
1w09.cif
1w0a.cif
1w0b.cif
1w0c.cif
1w0d.cif
1w0e.cif
1w0f.cif
1w0g.cif
1w0h.cif
1w0i.cif
1w0j.cif
1w0k.cif
1w0m.cif
1w0n.cif
1w0o.cif
1w0p.cif
1w0r.cif
1w0s.cif
1w0t.cif
1w0u.cif
1w0v.cif
1w0w.cif
1w0x.cif
1w0y.cif
1w0z.cif
1w10.cif
1w11.cif
1w12.cif
1w13.cif
1w14.cif
1w15.cif
1w16.cif
1w17.cif
1w18.cif
1w19.cif
1w1a.cif
1w1b.cif
1w1d.cif
1w1f.cif
1w1g.cif
1w1h.cif
1w1i.cif
1w1j.cif
1w1k.cif
1w1l.cif
1w1m.cif
1w1n.cif
1w1o.cif
1w1p.cif
1w1q.cif
1w1r.cif
1w1s.cif
1w1t.cif
1w1u.cif
1w1v.cif
1w1w.cif
1w1x.cif
1w1y.cif
1w1z.cif
1w20.cif
1w21.cif
1w22.cif
1w23.cif
1w24.cif
1w25.cif
1w26.cif
1w27.cif
1w28.cif
1w29.cif
1w2a.cif
1w2b.cif
1w2c.cif
1w2d.cif
1w2e.cif
1w2f.cif
1w2g.cif
1w2h.cif
1w2i.cif
1w2k.cif
1w2l.cif
1w2m.cif
1w2n.cif
1w2o.cif
1w2p.cif
1w2q.cif
1w2r.cif
1w2s.cif
1w2t.cif
1w2u.cif
1w2v.cif
1w2w.cif
1w2x.cif
1w2y.cif
1w2z.cif
1w30.cif
1w31.cif
1w32.cif
1w33.cif
1w34.cif
1w35.cif
1w36.cif
1w37.cif
1w39.cif
1w3a.cif
1w3b.cif
1w3c.cif
1w3d.cif
1w3e.cif
1w3f.cif
1w3g.cif
1w3h.cif
1w3i.cif
1w3j.cif
1w3k.cif
1w3l.cif
1w3m.cif
1w3n.cif
1w3o.cif
1w3p.cif
1w3q.cif
1w3r.cif
1w3s.cif
1w3t.cif
1w3u.cif
1w3v.cif
1w3w.cif
1w3x.cif
1w3y.cif
1w3z.cif
1w40.cif
1w41.cif
1w42.cif
1w44.cif
1w45.cif
1w46.cif
1w47.cif
1w48.cif
1w49.cif
1w4a.cif
1w4b.cif
1w4c.cif
1w4e.cif
1w4f.cif
1w4g.cif
1w4h.cif
1w4i.cif
1w4j.cif
1w4k.cif
1w4l.cif
1w4m.cif
1w4n.cif
1w4o.cif
1w4p.cif
1w4q.cif
1w4r.cif
1w4s.cif
1w4t.cif
1w4u.cif
1w4v.cif
1w4w.cif
1w4x.cif
1w4y.cif
1w4z.cif
1w50.cif
1w51.cif
1w52.cif
1w53.cif
1w54.cif
1w55.cif
1w56.cif
1w57.cif
1w58.cif
1w59.cif
1w5a.cif
1w5b.cif
1w5c.cif
1w5d.cif
1w5e.cif
1w5f.cif
1w5g.cif
1w5h.cif
1w5i.cif
1w5j.cif
1w5k.cif
1w5l.cif
1w5m.cif
1w5n.cif
1w5o.cif
1w5p.cif
1w5q.cif
1w5r.cif
1w5s.cif
1w5t.cif
1w5u.cif
1w5v.cif
1w5w.cif
1w5x.cif
1w5y.cif
1w5z.cif
1w60.cif
1w61.cif
1w62.cif
1w63.cif
1w66.cif
1w68.cif
1w69.cif
1w6b.cif
1w6c.cif
1w6f.cif
1w6g.cif
1w6h.cif
1w6i.cif
1w6j.cif
1w6k.cif
1w6l.cif
1w6m.cif
1w6n.cif
1w6o.cif
1w6p.cif
1w6q.cif
1w6r.cif
1w6s.cif
1w6t.cif
1w6u.cif
1w6v.cif
1w6w.cif
1w6x.cif
1w6y.cif
1w6z.cif
1w70.cif
1w72.cif
1w73.cif
1w74.cif
1w75.cif
1w76.cif
1w77.cif
1w78.cif
1w79.cif
1w7a.cif
1w7b.cif
1w7c.cif
1w7d.cif
1w7e.cif
1w7f.cif
1w7g.cif
1w7h.cif
1w7i.cif
1w7j.cif
1w7k.cif
1w7l.cif
1w7m.cif
1w7n.cif
1w7o.cif
1w7p.cif
1w7q.cif
1w7r.cif
1w7s.cif
1w7t.cif
1w7u.cif
1w7v.cif
1w7w.cif
1w7x.cif
1w7z.cif
1w80.cif
1w81.cif
1w82.cif
1w83.cif
1w84.cif
1w85.cif
1w86.cif
1w87.cif
1w88.cif
1w89.cif
1w8a.cif
1w8b.cif
1w8c.cif
1w8d.cif
1w8e.cif
1w8f.cif
1w8g.cif
1w8h.cif
1w8i.cif
1w8j.cif
1w8k.cif
1w8l.cif
1w8m.cif
1w8n.cif
1w8o.cif
1w8p.cif
1w8q.cif
1w8s.cif
1w8t.cif
1w8u.cif
1w8v.cif
1w8w.cif
1w8x.cif
1w8y.cif
1w8z.cif
1w90.cif
1w91.cif
1w92.cif
1w93.cif
1w94.cif
1w96.cif
1w97.cif
1w98.cif
1w99.cif
1w9a.cif
1w9b.cif
1w9c.cif
1w9d.cif
1w9e.cif
1w9f.cif
1w9g.cif
1w9h.cif
1w9i.cif
1w9j.cif
1w9k.cif
1w9l.cif
1w9m.cif
1w9n.cif
1w9o.cif
1w9p.cif
1w9q.cif
1w9r.cif
1w9s.cif
1w9t.cif
1w9u.cif
1w9v.cif
1w9w.cif
1w9x.cif
1w9y.cif
1w9z.cif
1wa0.cif
1wa1.cif
1wa2.cif
1wa3.cif
1wa4.cif
1wa5.cif
1wa6.cif
1wa7.cif
1wa8.cif
1wa9.cif
1waa.cif
1wab.cif
1wac.cif
1wad.cif
1wae.cif
1waf.cif
1waj.cif
1wak.cif
1wal.cif
1wam.cif
1wan.cif
1wao.cif
1wap.cif
1waq.cif
1war.cif
1was.cif
1wat.cif
1wau.cif
1wav.cif
1waw.cif
1wax.cif
1way.cif
1waz.cif
1wb0.cif
1wb4.cif
1wb5.cif
1wb6.cif
1wb7.cif
1wb8.cif
1wb9.cif
1wba.cif
1wbb.cif
1wbc.cif
1wbd.cif
1wbe.cif
1wbf.cif
1wbg.cif
1wbh.cif
1wbi.cif
1wbj.cif
1wbk.cif
1wbl.cif
1wbm.cif
1wbn.cif
1wbo.cif
1wbp.cif
1wbq.cif
1wbr.cif
1wbs.cif
1wbt.cif
1wbu.cif
1wbv.cif
1wbw.cif
1wbx.cif
1wby.cif
1wbz.cif
1wc0.cif
1wc1.cif
1wc2.cif
1wc3.cif
1wc4.cif
1wc5.cif
1wc6.cif
1wc7.cif
1wc8.cif
1wc9.cif
1wcb.cif
1wcc.cif
1wcd.cif
1wce.cif
1wcf.cif
1wcg.cif
1wch.cif
1wci.cif
1wcj.cif
1wck.cif
1wcl.cif
1wcm.cif
1wcn.cif
1wco.cif
1wcq.cif
1wcr.cif
1wcs.cif
1wct.cif
1wcu.cif
1wcv.cif
1wcw.cif
1wcx.cif
1wcy.cif
1wcz.cif
1wd0.cif
1wd1.cif
1wd2.cif
1wd3.cif
1wd4.cif
1wd5.cif
1wd6.cif
1wd7.cif
1wd8.cif
1wd9.cif
1wda.cif
1wdc.cif
1wdd.cif
1wde.cif
1wdf.cif
1wdg.cif
1wdi.cif
1wdj.cif
1wdk.cif
1wdl.cif
1wdm.cif
1wdn.cif
1wdp.cif
1wdq.cif
1wdr.cif
1wds.cif
1wdt.cif
1wdu.cif
1wdv.cif
1wdw.cif
1wdx.cif
1wdy.cif
1wdz.cif
1we0.cif
1we1.cif
1we2.cif
1we4.cif
1we5.cif
1we6.cif
1we7.cif
1we8.cif
1we9.cif
1wee.cif
1wef.cif
1weg.cif
1weh.cif
1wei.cif
1wej.cif
1wek.cif
1wel.cif
1wem.cif
1wen.cif
1weo.cif
1wep.cif
1weq.cif
1wer.cif
1wes.cif
1wet.cif
1weu.cif
1wev.cif
1wew.cif
1wex.cif
1wey.cif
1wez.cif
1wf0.cif
1wf1.cif
1wf2.cif
1wf3.cif
1wf5.cif
1wf6.cif
1wf7.cif
1wf8.cif
1wf9.cif
1wfa.cif
1wfb.cif
1wfc.cif
1wfd.cif
1wfe.cif
1wff.cif
1wfg.cif
1wfh.cif
1wfi.cif
1wfj.cif
1wfk.cif
1wfl.cif
1wfm.cif
1wfn.cif
1wfo.cif
1wfp.cif
1wfq.cif
1wfr.cif
1wfs.cif
1wft.cif
1wfu.cif
1wfv.cif
1wfw.cif
1wfx.cif
1wfy.cif
1wfz.cif
1wg0.cif
1wg1.cif
1wg2.cif
1wg3.cif
1wg4.cif
1wg5.cif
1wg6.cif
1wg7.cif
1wg8.cif
1wgb.cif
1wgc.cif
1wgd.cif
1wge.cif
1wgf.cif
1wgg.cif
1wgh.cif
1wgi.cif
1wgj.cif
1wgk.cif
1wgl.cif
1wgm.cif
1wgn.cif
1wgo.cif
1wgp.cif
1wgq.cif
1wgr.cif
1wgs.cif
1wgt.cif
1wgu.cif
1wgv.cif
1wgw.cif
1wgx.cif
1wgy.cif
1wh0.cif
1wh1.cif
1wh2.cif
1wh3.cif
1wh4.cif
1wh5.cif
1wh6.cif
1wh7.cif
1wh8.cif
1wh9.cif
1wha.cif
1whb.cif
1whc.cif
1whd.cif
1whe.cif
1whf.cif
1whg.cif
1whh.cif
1whi.cif
1whj.cif
1whk.cif
1whl.cif
1whm.cif
1whn.cif
1who.cif
1whp.cif
1whq.cif
1whr.cif
1whs.cif
1wht.cif
1whu.cif
1whv.cif
1whw.cif
1whx.cif
1why.cif
1whz.cif
1wi0.cif
1wi1.cif
1wi2.cif
1wi3.cif
1wi4.cif
1wi5.cif
1wi6.cif
1wi7.cif
1wi8.cif
1wi9.cif
1wia.cif
1wib.cif
1wic.cif
1wid.cif
1wie.cif
1wif.cif
1wig.cif
1wih.cif
1wii.cif
1wij.cif
1wik.cif
1wil.cif
1wim.cif
1win.cif
1wio.cif
1wip.cif
1wiq.cif
1wir.cif
1wis.cif
1wit.cif
1wiu.cif
1wiv.cif
1wiw.cif
1wix.cif
1wiy.cif
1wiz.cif
1wj0.cif
1wj1.cif
1wj2.cif
1wj3.cif
1wj4.cif
1wj5.cif
1wj6.cif
1wj7.cif
1wj9.cif
1wja.cif
1wjb.cif
1wjc.cif
1wjd.cif
1wje.cif
1wjf.cif
1wjg.cif
1wji.cif
1wjj.cif
1wjk.cif
1wjl.cif
1wjm.cif
1wjn.cif
1wjo.cif
1wjp.cif
1wjq.cif
1wjr.cif
1wjs.cif
1wjt.cif
1wju.cif
1wjv.cif
1wjw.cif
1wjx.cif
1wjz.cif
1wk0.cif
1wk1.cif
1wk2.cif
1wk4.cif
1wk8.cif
1wk9.cif
1wka.cif
1wkb.cif
1wkc.cif
1wkd.cif
1wke.cif
1wkf.cif
1wkg.cif
1wkh.cif
1wki.cif
1wkj.cif
1wkk.cif
1wkl.cif
1wkm.cif
1wko.cif
1wkp.cif
1wkq.cif
1wkr.cif
1wks.cif
1wkt.cif
1wku.cif
1wkv.cif
1wkw.cif
1wkx.cif
1wky.cif
1wkz.cif
1wl0.cif
1wl1.cif
1wl2.cif
1wl3.cif
1wl4.cif
1wl5.cif
1wl6.cif
1wl7.cif
1wl8.cif
1wl9.cif
1wla.cif
1wlc.cif
1wld.cif
1wle.cif
1wlf.cif
1wlg.cif
1wlh.cif
1wli.cif
1wlj.cif
1wlk.cif
1wlm.cif
1wln.cif
1wlo.cif
1wlp.cif
1wlr.cif
1wls.cif
1wlt.cif
1wlu.cif
1wlv.cif
1wlw.cif
1wlx.cif
1wly.cif
1wlz.cif
1wm0.cif
1wm1.cif
1wm2.cif
1wm3.cif
1wm4.cif
1wm5.cif
1wm6.cif
1wm7.cif
1wm8.cif
1wm9.cif
1wma.cif
1wmb.cif
1wmd.cif
1wme.cif
1wmf.cif
1wmg.cif
1wmh.cif
1wmi.cif
1wmj.cif
1wmk.cif
1wmm.cif
1wmn.cif
1wmo.cif
1wmp.cif
1wmq.cif
1wmr.cif
1wms.cif
1wmt.cif
1wmu.cif
1wmv.cif
1wmw.cif
1wmx.cif
1wmy.cif
1wmz.cif
1wn0.cif
1wn1.cif
1wn2.cif
1wn3.cif
1wn4.cif
1wn5.cif
1wn6.cif
1wn7.cif
1wn8.cif
1wn9.cif
1wna.cif
1wnb.cif
1wnc.cif
1wnd.cif
1wne.cif
1wnf.cif
1wng.cif
1wnh.cif
1wni.cif
1wnj.cif
1wnk.cif
1wnl.cif
1wnm.cif
1wnn.cif
1wno.cif
1wnr.cif
1wns.cif
1wnt.cif
1wnu.cif
1wnv.cif
1wnw.cif
1wnx.cif
1wny.cif
1wnz.cif
1wo0.cif
1wo1.cif
1wo2.cif
1wo3.cif
1wo4.cif
1wo5.cif
1wo6.cif
1wo7.cif
1wo8.cif
1wo9.cif
1woa.cif
1wob.cif
1woc.cif
1wod.cif
1woe.cif
1wof.cif
1wog.cif
1woh.cif
1woi.cif
1woj.cif
1wok.cif
1wol.cif
1wom.cif
1woo.cif
1wop.cif
1woq.cif
1wor.cif
1wos.cif
1wot.cif
1wou.cif
1wov.cif
1wow.cif
1wox.cif
1woy.cif
1woz.cif
1wp0.cif
1wp1.cif
1wp4.cif
1wp5.cif
1wp6.cif
1wp7.cif
1wp8.cif
1wp9.cif
1wpa.cif
1wpb.cif
1wpc.cif
1wpd.cif
1wpg.cif
1wpi.cif
1wpk.cif
1wpl.cif
1wpm.cif
1wpn.cif
1wpo.cif
1wpp.cif
1wpq.cif
1wpr.cif
1wps.cif
1wpt.cif
1wpu.cif
1wpv.cif
1wpw.cif
1wpx.cif
1wpy.cif
1wq1.cif
1wq2.cif
1wq3.cif
1wq4.cif
1wq5.cif
1wq6.cif
1wq7.cif
1wq8.cif
1wq9.cif
1wqa.cif
1wqb.cif
1wqc.cif
1wqd.cif
1wqe.cif
1wqf.cif
1wqg.cif
1wqh.cif
1wqj.cif
1wqk.cif
1wql.cif
1wqm.cif
1wqn.cif
1wqo.cif
1wqp.cif
1wqq.cif
1wqr.cif
1wqs.cif
1wqu.cif
1wqv.cif
1wqw.cif
1wqy.cif
1wqz.cif
1wr0.cif
1wr1.cif
1wr2.cif
1wr3.cif
1wr4.cif
1wr5.cif
1wr6.cif
1wr7.cif
1wr8.cif
1wra.cif
1wrb.cif
1wrd.cif
1wrf.cif
1wrg.cif
1wri.cif
1wrj.cif
1wrk.cif
1wrl.cif
1wrm.cif
1wrn.cif
1wro.cif
1wrp.cif
1wrq.cif
1wrr.cif
1wrs.cif
1wrt.cif
1wru.cif
1wrv.cif
1wry.cif
1wrz.cif
1ws0.cif
1ws1.cif
1ws2.cif
1ws3.cif
1ws4.cif
1ws5.cif
1ws6.cif
1ws7.cif
1ws8.cif
1ws9.cif
1wsa.cif
1wsb.cif
1wsc.cif
1wsd.cif
1wse.cif
1wsf.cif
1wsg.cif
1wsh.cif
1wsi.cif
1wsj.cif
1wso.cif
1wsp.cif
1wsr.cif
1wss.cif
1wst.cif
1wsu.cif
1wsv.cif
1wsw.cif
1wsx.cif
1wsz.cif
1wt0.cif
1wt1.cif
1wt2.cif
1wt3.cif
1wt5.cif
1wt6.cif
1wt7.cif
1wt8.cif
1wt9.cif
1wta.cif
1wtb.cif
1wtc.cif
1wtd.cif
1wte.cif
1wtf.cif
1wtg.cif
1wth.cif
1wtj.cif
1wtl.cif
1wtm.cif
1wtn.cif
1wto.cif
1wtp.cif
1wtq.cif
1wtr.cif
1wts.cif
1wtt.cif
1wtu.cif
1wtv.cif
1wtw.cif
1wtx.cif
1wty.cif
1wu0.cif
1wu1.cif
1wu2.cif
1wu3.cif
1wu4.cif
1wu5.cif
1wu6.cif
1wu7.cif
1wu8.cif
1wu9.cif
1wua.cif
1wub.cif
1wud.cif
1wue.cif
1wuf.cif
1wug.cif
1wuh.cif
1wui.cif
1wuj.cif
1wuk.cif
1wul.cif
1wum.cif
1wun.cif
1wuo.cif
1wup.cif
1wuq.cif
1wur.cif
1wut.cif
1wuu.cif
1wuv.cif
1wuw.cif
1wuy.cif
1wuz.cif
1wv0.cif
1wv1.cif
1wv2.cif
1wv3.cif
1wv4.cif
1wv5.cif
1wv6.cif
1wv7.cif
1wv8.cif
1wv9.cif
1wva.cif
1wvb.cif
1wvc.cif
1wvd.cif
1wve.cif
1wvf.cif
1wvg.cif
1wvh.cif
1wvi.cif
1wvj.cif
1wvk.cif
1wvl.cif
1wvm.cif
1wvn.cif
1wvo.cif
1wvp.cif
1wvq.cif
1wvr.cif
1wvt.cif
1wvu.cif
1wvv.cif
1wvw.cif
1wvx.cif
1wvy.cif
1wvz.cif
1ww1.cif
1ww2.cif
1ww3.cif
1ww4.cif
1ww5.cif
1ww6.cif
1ww7.cif
1ww8.cif
1ww9.cif
1wwa.cif
1wwb.cif
1wwc.cif
1wwd.cif
1wwe.cif
1wwf.cif
1wwg.cif
1wwh.cif
1wwi.cif
1wwj.cif
1wwk.cif
1wwl.cif
1wwm.cif
1wwn.cif
1wwp.cif
1wwq.cif
1wwr.cif
1wws.cif
1wwt.cif
1wwu.cif
1wwv.cif
1www.cif
1wwx.cif
1wwy.cif
1wwz.cif
1wx0.cif
1wx1.cif
1wx2.cif
1wx4.cif
1wx5.cif
1wx6.cif
1wx7.cif
1wx8.cif
1wx9.cif
1wxa.cif
1wxb.cif
1wxc.cif
1wxd.cif
1wxe.cif
1wxf.cif
1wxg.cif
1wxh.cif
1wxi.cif
1wxj.cif
1wxl.cif
1wxm.cif
1wxn.cif
1wxo.cif
1wxp.cif
1wxq.cif
1wxr.cif
1wxs.cif
1wxt.cif
1wxu.cif
1wxv.cif
1wxw.cif
1wxx.cif
1wxy.cif
1wxz.cif
1wy0.cif
1wy1.cif
1wy2.cif
1wy3.cif
1wy4.cif
1wy5.cif
1wy6.cif
1wy7.cif
1wy8.cif
1wy9.cif
1wyb.cif
1wyc.cif
1wyd.cif
1wye.cif
1wyg.cif
1wyh.cif
1wyi.cif
1wyj.cif
1wyk.cif
1wyl.cif
1wym.cif
1wyn.cif
1wyo.cif
1wyp.cif
1wyq.cif
1wyr.cif
1wys.cif
1wyt.cif
1wyu.cif
1wyv.cif
1wyw.cif
1wyx.cif
1wyy.cif
1wyz.cif
1wz0.cif
1wz1.cif
1wz2.cif
1wz3.cif
1wz4.cif
1wz5.cif
1wz6.cif
1wz7.cif
1wz8.cif
1wz9.cif
1wza.cif
1wzb.cif
1wzc.cif
1wzd.cif
1wze.cif
1wzf.cif
1wzg.cif
1wzi.cif
1wzk.cif
1wzl.cif
1wzm.cif
1wzn.cif
1wzo.cif
1wzu.cif
1wzv.cif
1wzw.cif
1wzx.cif
1wzy.cif
1wzz.cif
1x01.cif
1x02.cif
1x03.cif
1x04.cif
1x05.cif
1x06.cif
1x07.cif
1x08.cif
1x09.cif
1x0a.cif
1x0c.cif
1x0f.cif
1x0g.cif
1x0h.cif
1x0i.cif
1x0j.cif
1x0k.cif
1x0l.cif
1x0m.cif
1x0n.cif
1x0o.cif
1x0p.cif
1x0r.cif
1x0s.cif
1x0t.cif
1x0u.cif
1x0v.cif
1x0x.cif
1x10.cif
1x11.cif
1x12.cif
1x13.cif
1x14.cif
1x15.cif
1x18.cif
1x19.cif
1x1a.cif
1x1b.cif
1x1c.cif
1x1d.cif
1x1e.cif
1x1f.cif
1x1g.cif
1x1h.cif
1x1i.cif
1x1j.cif
1x1k.cif
1x1l.cif
1x1m.cif
1x1n.cif
1x1o.cif
1x1p.cif
1x1q.cif
1x1r.cif
1x1s.cif
1x1t.cif
1x1u.cif
1x1v.cif
1x1w.cif
1x1x.cif
1x1y.cif
1x1z.cif
1x22.cif
1x23.cif
1x24.cif
1x25.cif
1x26.cif
1x27.cif
1x28.cif
1x29.cif
1x2a.cif
1x2b.cif
1x2e.cif
1x2g.cif
1x2h.cif
1x2i.cif
1x2j.cif
1x2k.cif
1x2l.cif
1x2m.cif
1x2n.cif
1x2o.cif
1x2p.cif
1x2q.cif
1x2r.cif
1x2s.cif
1x2t.cif
1x2u.cif
1x2v.cif
1x2w.cif
1x2x.cif
1x2y.cif
1x2z.cif
1x30.cif
1x31.cif
1x32.cif
1x33.cif
1x35.cif
1x36.cif
1x37.cif
1x38.cif
1x39.cif
1x3a.cif
1x3b.cif
1x3c.cif
1x3d.cif
1x3e.cif
1x3f.cif
1x3g.cif
1x3h.cif
1x3k.cif
1x3l.cif
1x3m.cif
1x3n.cif
1x3o.cif
1x3p.cif
1x3q.cif
1x3s.cif
1x3u.cif
1x3w.cif
1x3x.cif
1x3z.cif
1x40.cif
1x41.cif
1x42.cif
1x43.cif
1x44.cif
1x45.cif
1x46.cif
1x47.cif
1x48.cif
1x49.cif
1x4a.cif
1x4b.cif
1x4c.cif
1x4d.cif
1x4e.cif
1x4f.cif
1x4g.cif
1x4h.cif
1x4i.cif
1x4j.cif
1x4k.cif
1x4l.cif
1x4m.cif
1x4n.cif
1x4o.cif
1x4p.cif
1x4q.cif
1x4r.cif
1x4s.cif
1x4t.cif
1x4u.cif
1x4v.cif
1x4w.cif
1x4x.cif
1x4y.cif
1x4z.cif
1x50.cif
1x51.cif
1x52.cif
1x53.cif
1x54.cif
1x55.cif
1x56.cif
1x57.cif
1x58.cif
1x59.cif
1x5a.cif
1x5b.cif
1x5c.cif
1x5d.cif
1x5e.cif
1x5f.cif
1x5g.cif
1x5h.cif
1x5i.cif
1x5j.cif
1x5k.cif
1x5l.cif
1x5m.cif
1x5n.cif
1x5o.cif
1x5p.cif
1x5q.cif
1x5r.cif
1x5s.cif
1x5t.cif
1x5v.cif
1x5w.cif
1x5x.cif
1x5y.cif
1x5z.cif
1x60.cif
1x61.cif
1x62.cif
1x63.cif
1x64.cif
1x65.cif
1x66.cif
1x67.cif
1x68.cif
1x69.cif
1x6a.cif
1x6b.cif
1x6c.cif
1x6d.cif
1x6e.cif
1x6f.cif
1x6g.cif
1x6h.cif
1x6i.cif
1x6j.cif
1x6l.cif
1x6m.cif
1x6n.cif
1x6o.cif
1x6p.cif
1x6q.cif
1x6r.cif
1x6u.cif
1x6v.cif
1x6w.cif
1x6x.cif
1x6y.cif
1x6z.cif
1x70.cif
1x71.cif
1x74.cif
1x75.cif
1x76.cif
1x77.cif
1x78.cif
1x79.cif
1x7a.cif
1x7b.cif
1x7d.cif
1x7e.cif
1x7f.cif
1x7g.cif
1x7h.cif
1x7i.cif
1x7j.cif
1x7k.cif
1x7n.cif
1x7o.cif
1x7p.cif
1x7q.cif
1x7r.cif
1x7s.cif
1x7t.cif
1x7v.cif
1x7w.cif
1x7x.cif
1x7y.cif
1x7z.cif
1x80.cif
1x81.cif
1x82.cif
1x83.cif
1x84.cif
1x86.cif
1x87.cif
1x88.cif
1x89.cif
1x8b.cif
1x8c.cif
1x8d.cif
1x8e.cif
1x8f.cif
1x8g.cif
1x8h.cif
1x8i.cif
1x8j.cif
1x8k.cif
1x8l.cif
1x8m.cif
1x8n.cif
1x8o.cif
1x8p.cif
1x8q.cif
1x8r.cif
1x8s.cif
1x8t.cif
1x8u.cif
1x8v.cif
1x8w.cif
1x8x.cif
1x8y.cif
1x8z.cif
1x90.cif
1x91.cif
1x92.cif
1x93.cif
1x94.cif
1x95.cif
1x96.cif
1x97.cif
1x98.cif
1x99.cif
1x9a.cif
1x9b.cif
1x9c.cif
1x9d.cif
1x9e.cif
1x9f.cif
1x9g.cif
1x9h.cif
1x9i.cif
1x9j.cif
1x9k.cif
1x9l.cif
1x9m.cif
1x9n.cif
1x9p.cif
1x9q.cif
1x9r.cif
1x9s.cif
1x9t.cif
1x9u.cif
1x9v.cif
1x9w.cif
1x9x.cif
1x9y.cif
1x9z.cif
1xa0.cif
1xa1.cif
1xa2.cif
1xa3.cif
1xa4.cif
1xa5.cif
1xa6.cif
1xa7.cif
1xa8.cif
1xa9.cif
1xaa.cif
1xab.cif
1xac.cif
1xad.cif
1xae.cif
1xaf.cif
1xag.cif
1xah.cif
1xai.cif
1xaj.cif
1xak.cif
1xal.cif
1xam.cif
1xan.cif
1xao.cif
1xap.cif
1xar.cif
1xas.cif
1xat.cif
1xau.cif
1xav.cif
1xaw.cif
1xax.cif
1xb0.cif
1xb1.cif
1xb2.cif
1xb3.cif
1xb4.cif
1xb6.cif
1xb7.cif
1xb8.cif
1xb9.cif
1xba.cif
1xbb.cif
1xbc.cif
1xbd.cif
1xbf.cif
1xbh.cif
1xbi.cif
1xbl.cif
1xbn.cif
1xbo.cif
1xbp.cif
1xbr.cif
1xbs.cif
1xbt.cif
1xbu.cif
1xbv.cif
1xbw.cif
1xbx.cif
1xby.cif
1xbz.cif
1xc0.cif
1xc1.cif
1xc3.cif
1xc4.cif
1xc5.cif
1xc6.cif
1xc7.cif
1xc8.cif
1xc9.cif
1xca.cif
1xcb.cif
1xcc.cif
1xcd.cif
1xce.cif
1xcf.cif
1xcg.cif
1xch.cif
1xci.cif
1xcj.cif
1xck.cif
1xcl.cif
1xcm.cif
1xco.cif
1xcp.cif
1xcq.cif
1xcr.cif
1xcs.cif
1xct.cif
1xcu.cif
1xcv.cif
1xcw.cif
1xcx.cif
1xcy.cif
1xcz.cif
1xd0.cif
1xd1.cif
1xd2.cif
1xd3.cif
1xd4.cif
1xd5.cif
1xd6.cif
1xd7.cif
1xd8.cif
1xd9.cif
1xda.cif
1xdb.cif
1xdc.cif
1xdd.cif
1xdf.cif
1xdg.cif
1xdh.cif
1xdi.cif
1xdj.cif
1xdk.cif
1xdl.cif
1xdm.cif
1xdn.cif
1xdo.cif
1xdp.cif
1xdq.cif
1xds.cif
1xdt.cif
1xdu.cif
1xdv.cif
1xdw.cif
1xdx.cif
1xdy.cif
1xdz.cif
1xe0.cif
1xe1.cif
1xe3.cif
1xe4.cif
1xe5.cif
1xe6.cif
1xe7.cif
1xe8.cif
1xea.cif
1xeb.cif
1xec.cif
1xed.cif
1xee.cif
1xef.cif
1xeg.cif
1xei.cif
1xej.cif
1xek.cif
1xel.cif
1xem.cif
1xen.cif
1xeo.cif
1xep.cif
1xeq.cif
1xer.cif
1xes.cif
1xet.cif
1xeu.cif
1xev.cif
1xew.cif
1xex.cif
1xey.cif
1xez.cif
1xf0.cif
1xf1.cif
1xf2.cif
1xf3.cif
1xf4.cif
1xf5.cif
1xf6.cif
1xf7.cif
1xf8.cif
1xf9.cif
1xfa.cif
1xfb.cif
1xfc.cif
1xfd.cif
1xfe.cif
1xff.cif
1xfg.cif
1xfh.cif
1xfi.cif
1xfj.cif
1xfk.cif
1xfl.cif
1xfn.cif
1xfo.cif
1xfp.cif
1xfq.cif
1xfr.cif
1xfs.cif
1xft.cif
1xfu.cif
1xfv.cif
1xfw.cif
1xfx.cif
1xfy.cif
1xfz.cif
1xg0.cif
1xg1.cif
1xg2.cif
1xg3.cif
1xg4.cif
1xg5.cif
1xg6.cif
1xg7.cif
1xg8.cif
1xga.cif
1xgb.cif
1xgc.cif
1xgd.cif
1xge.cif
1xgf.cif
1xgi.cif
1xgj.cif
1xgk.cif
1xgl.cif
1xgm.cif
1xgn.cif
1xgo.cif
1xgp.cif
1xgq.cif
1xgr.cif
1xgs.cif
1xgt.cif
1xgu.cif
1xgv.cif
1xgw.cif
1xgy.cif
1xgz.cif
1xh0.cif
1xh1.cif
1xh2.cif
1xh3.cif
1xh4.cif
1xh5.cif
1xh6.cif
1xh7.cif
1xh8.cif
1xh9.cif
1xha.cif
1xhb.cif
1xhc.cif
1xhd.cif
1xhe.cif
1xhf.cif
1xhg.cif
1xhh.cif
1xhj.cif
1xhk.cif
1xhl.cif
1xhm.cif
1xhn.cif
1xho.cif
1xhp.cif
1xhs.cif
1xhu.cif
1xhv.cif
1xhx.cif
1xhy.cif
1xhz.cif
1xi0.cif
1xi1.cif
1xi2.cif
1xi3.cif
1xi4.cif
1xi5.cif
1xi6.cif
1xi7.cif
1xi8.cif
1xi9.cif
1xia.cif
1xib.cif
1xic.cif
1xid.cif
1xie.cif
1xif.cif
1xig.cif
1xih.cif
1xii.cif
1xij.cif
1xik.cif
1xil.cif
1xim.cif
1xin.cif
1xio.cif
1xip.cif
1xiq.cif
1xis.cif
1xiu.cif
1xiv.cif
1xiw.cif
1xix.cif
1xiy.cif
1xiz.cif
1xj0.cif
1xj1.cif
1xj2.cif
1xj3.cif
1xj4.cif
1xj5.cif
1xj6.cif
1xj7.cif
1xj9.cif
1xja.cif
1xjb.cif
1xjc.cif
1xjd.cif
1xje.cif
1xjf.cif
1xjg.cif
1xjh.cif
1xji.cif
1xjj.cif
1xjk.cif
1xjl.cif
1xjm.cif
1xjn.cif
1xjo.cif
1xjq.cif
1xjr.cif
1xjs.cif
1xjt.cif
1xju.cif
1xjv.cif
1xjw.cif
1xjx.cif
1xjy.cif
1xjz.cif
1xk0.cif
1xk1.cif
1xk2.cif
1xk3.cif
1xk4.cif
1xk5.cif
1xk6.cif
1xk7.cif
1xk8.cif
1xk9.cif
1xka.cif
1xkb.cif
1xkd.cif
1xke.cif
1xkf.cif
1xkg.cif
1xkh.cif
1xki.cif
1xkj.cif
1xkk.cif
1xkl.cif
1xkm.cif
1xkn.cif
1xko.cif
1xkp.cif
1xkq.cif
1xkr.cif
1xks.cif
1xkt.cif
1xku.cif
1xkv.cif
1xkw.cif
1xkx.cif
1xky.cif
1xkz.cif
1xl0.cif
1xl1.cif
1xl2.cif
1xl3.cif
1xl4.cif
1xl5.cif
1xl6.cif
1xl7.cif
1xl8.cif
1xl9.cif
1xla.cif
1xlb.cif
1xlc.cif
1xld.cif
1xle.cif
1xlf.cif
1xlg.cif
1xlh.cif
1xli.cif
1xlj.cif
1xlk.cif
1xll.cif
1xlm.cif
1xln.cif
1xlo.cif
1xlp.cif
1xlq.cif
1xlr.cif
1xls.cif
1xlt.cif
1xlu.cif
1xlv.cif
1xlw.cif
1xlx.cif
1xly.cif
1xlz.cif
1xm1.cif
1xm2.cif
1xm3.cif
1xm4.cif
1xm5.cif
1xm6.cif
1xm7.cif
1xm8.cif
1xm9.cif
1xma.cif
1xmb.cif
1xmc.cif
1xmd.cif
1xme.cif
1xmf.cif
1xmg.cif
1xmh.cif
1xmi.cif
1xmj.cif
1xmk.cif
1xml.cif
1xmm.cif
1xmn.cif
1xmo.cif
1xmp.cif
1xmq.cif
1xms.cif
1xmt.cif
1xmu.cif
1xmv.cif
1xmw.cif
1xmx.cif
1xmy.cif
1xmz.cif
1xn0.cif
1xn1.cif
1xn2.cif
1xn3.cif
1xn4.cif
1xn5.cif
1xn6.cif
1xn7.cif
1xn8.cif
1xn9.cif
1xna.cif
1xnb.cif
1xnc.cif
1xnd.cif
1xne.cif
1xnf.cif
1xng.cif
1xnh.cif
1xni.cif
1xnj.cif
1xnk.cif
1xnl.cif
1xnn.cif
1xnq.cif
1xnr.cif
1xns.cif
1xnt.cif
1xnv.cif
1xnw.cif
1xnx.cif
1xny.cif
1xnz.cif
1xo0.cif
1xo1.cif
1xo2.cif
1xo3.cif
1xo5.cif
1xo6.cif
1xo7.cif
1xo8.cif
1xoa.cif
1xob.cif
1xoc.cif
1xod.cif
1xoe.cif
1xof.cif
1xog.cif
1xoi.cif
1xok.cif
1xom.cif
1xon.cif
1xoo.cif
1xop.cif
1xoq.cif
1xor.cif
1xos.cif
1xot.cif
1xou.cif
1xov.cif
1xow.cif
1xox.cif
1xoy.cif
1xoz.cif
1xp0.cif
1xp1.cif
1xp3.cif
1xp4.cif
1xp5.cif
1xp6.cif
1xp7.cif
1xp8.cif
1xp9.cif
1xpa.cif
1xpb.cif
1xpc.cif
1xpe.cif
1xpf.cif
1xpg.cif
1xph.cif
1xpi.cif
1xpj.cif
1xpk.cif
1xpl.cif
1xpm.cif
1xpn.cif
1xpo.cif
1xpp.cif
1xpq.cif
1xpr.cif
1xps.cif
1xpt.cif
1xpu.cif
1xpv.cif
1xpw.cif
1xpx.cif
1xpy.cif
1xpz.cif
1xq0.cif
1xq1.cif
1xq3.cif
1xq4.cif
1xq5.cif
1xq6.cif
1xq7.cif
1xq8.cif
1xq9.cif
1xqa.cif
1xqb.cif
1xqc.cif
1xqd.cif
1xqe.cif
1xqf.cif
1xqg.cif
1xqh.cif
1xqi.cif
1xqj.cif
1xqk.cif
1xql.cif
1xqm.cif
1xqn.cif
1xqo.cif
1xqp.cif
1xqq.cif
1xqr.cif
1xqs.cif
1xqv.cif
1xqw.cif
1xqx.cif
1xqy.cif
1xqz.cif
1xr0.cif
1xr1.cif
1xr2.cif
1xr3.cif
1xr4.cif
1xr5.cif
1xr6.cif
1xr7.cif
1xr8.cif
1xr9.cif
1xra.cif
1xrb.cif
1xrc.cif
1xrd.cif
1xre.cif
1xrf.cif
1xrg.cif
1xrh.cif
1xri.cif
1xrj.cif
1xrk.cif
1xrl.cif
1xrm.cif
1xrn.cif
1xro.cif
1xrp.cif
1xrq.cif
1xrr.cif
1xrs.cif
1xrt.cif
1xru.cif
1xrv.cif
1xrw.cif
1xrx.cif
1xry.cif
1xrz.cif
1xs0.cif
1xs1.cif
1xs2.cif
1xs3.cif
1xs4.cif
1xs5.cif
1xs6.cif
1xs7.cif
1xs8.cif
1xs9.cif
1xsa.cif
1xsb.cif
1xsc.cif
1xsd.cif
1xse.cif
1xsf.cif
1xsg.cif
1xsh.cif
1xsi.cif
1xsj.cif
1xsk.cif
1xsl.cif
1xsm.cif
1xsn.cif
1xso.cif
1xsp.cif
1xsq.cif
1xsr.cif
1xss.cif
1xst.cif
1xsu.cif
1xsv.cif
1xsw.cif
1xsx.cif
1xsz.cif
1xt0.cif
1xt3.cif
1xt4.cif
1xt5.cif
1xt6.cif
1xt7.cif
1xt8.cif
1xt9.cif
1xta.cif
1xtb.cif
1xtc.cif
1xtd.cif
1xte.cif
1xtf.cif
1xtg.cif
1xti.cif
1xtj.cif
1xtk.cif
1xtl.cif
1xtm.cif
1xtn.cif
1xto.cif
1xtp.cif
1xtq.cif
1xtr.cif
1xts.cif
1xtt.cif
1xtu.cif
1xtv.cif
1xty.cif
1xtz.cif
1xu0.cif
1xu1.cif
1xu2.cif
1xu3.cif
1xu4.cif
1xu5.cif
1xu6.cif
1xu7.cif
1xu8.cif
1xu9.cif
1xua.cif
1xub.cif
1xuc.cif
1xud.cif
1xue.cif
1xuf.cif
1xug.cif
1xuh.cif
1xui.cif
1xuj.cif
1xuk.cif
1xuo.cif
1xup.cif
1xuq.cif
1xur.cif
1xut.cif
1xuu.cif
1xuv.cif
1xuw.cif
1xux.cif
1xuz.cif
1xv0.cif
1xv2.cif
1xv3.cif
1xv4.cif
1xv5.cif
1xv6.cif
1xv7.cif
1xv8.cif
1xv9.cif
1xva.cif
1xvb.cif
1xvc.cif
1xvd.cif
1xve.cif
1xvf.cif
1xvg.cif
1xvi.cif
1xvj.cif
1xvk.cif
1xvl.cif
1xvm.cif
1xvn.cif
1xvo.cif
1xvp.cif
1xvq.cif
1xvr.cif
1xvs.cif
1xvt.cif
1xvu.cif
1xvv.cif
1xvw.cif
1xvx.cif
1xvy.cif
1xw2.cif
1xw3.cif
1xw4.cif
1xw5.cif
1xw6.cif
1xw7.cif
1xw8.cif
1xw9.cif
1xwa.cif
1xwb.cif
1xwc.cif
1xwd.cif
1xwe.cif
1xwf.cif
1xwg.cif
1xwh.cif
1xwi.cif
1xwj.cif
1xwk.cif
1xwl.cif
1xwm.cif
1xwn.cif
1xwo.cif
1xwp.cif
1xwq.cif
1xwr.cif
1xws.cif
1xwt.cif
1xwu.cif
1xwv.cif
1xww.cif
1xwy.cif
1xx0.cif
1xx1.cif
1xx2.cif
1xx3.cif
1xx4.cif
1xx5.cif
1xx6.cif
1xx7.cif
1xx8.cif
1xx9.cif
1xxa.cif
1xxb.cif
1xxc.cif
1xxd.cif
1xxe.cif
1xxf.cif
1xxg.cif
1xxh.cif
1xxi.cif
1xxj.cif
1xxl.cif
1xxm.cif
1xxn.cif
1xxo.cif
1xxp.cif
1xxq.cif
1xxr.cif
1xxs.cif
1xxt.cif
1xxu.cif
1xxv.cif
1xxw.cif
1xxx.cif
1xxz.cif
1xy0.cif
1xy1.cif
1xy2.cif
1xy3.cif
1xy4.cif
1xy5.cif
1xy6.cif
1xy7.cif
1xy8.cif
1xy9.cif
1xya.cif
1xyb.cif
1xyc.cif
1xyd.cif
1xye.cif
1xyf.cif
1xyg.cif
1xyh.cif
1xyi.cif
1xyj.cif
1xyk.cif
1xyl.cif
1xym.cif
1xyn.cif
1xyo.cif
1xyp.cif
1xyq.cif
1xyr.cif
1xys.cif
1xyu.cif
1xyv.cif
1xyw.cif
1xyx.cif
1xyy.cif
1xyz.cif
1xz0.cif
1xz1.cif
1xz2.cif
1xz3.cif
1xz4.cif
1xz5.cif
1xz6.cif
1xz7.cif
1xz8.cif
1xz9.cif
1xza.cif
1xzb.cif
1xzc.cif
1xzd.cif
1xze.cif
1xzf.cif
1xzg.cif
1xzh.cif
1xzi.cif
1xzj.cif
1xzk.cif
1xzl.cif
1xzm.cif
1xzn.cif
1xzo.cif
1xzp.cif
1xzq.cif
1xzu.cif
1xzv.cif
1xzw.cif
1xzx.cif
1xzy.cif
1xzz.cif
1y00.cif
1y01.cif
1y02.cif
1y03.cif
1y04.cif
1y07.cif
1y08.cif
1y09.cif
1y0a.cif
1y0b.cif
1y0c.cif
1y0d.cif
1y0e.cif
1y0g.cif
1y0h.cif
1y0j.cif
1y0k.cif
1y0l.cif
1y0m.cif
1y0n.cif
1y0o.cif
1y0p.cif
1y0q.cif
1y0r.cif
1y0s.cif
1y0t.cif
1y0u.cif
1y0v.cif
1y0w.cif
1y0x.cif
1y0y.cif
1y0z.cif
1y10.cif
1y11.cif
1y12.cif
1y13.cif
1y14.cif
1y15.cif
1y16.cif
1y17.cif
1y18.cif
1y19.cif
1y1a.cif
1y1b.cif
1y1c.cif
1y1d.cif
1y1e.cif
1y1f.cif
1y1g.cif
1y1h.cif
1y1i.cif
1y1j.cif
1y1k.cif
1y1l.cif
1y1m.cif
1y1n.cif
1y1o.cif
1y1p.cif
1y1q.cif
1y1r.cif
1y1s.cif
1y1t.cif
1y1u.cif
1y1v.cif
1y1w.cif
1y1x.cif
1y1y.cif
1y1z.cif
1y20.cif
1y21.cif
1y22.cif
1y23.cif
1y25.cif
1y26.cif
1y27.cif
1y28.cif
1y29.cif
1y2a.cif
1y2b.cif
1y2c.cif
1y2d.cif
1y2e.cif
1y2f.cif
1y2g.cif
1y2h.cif
1y2i.cif
1y2j.cif
1y2k.cif
1y2m.cif
1y2o.cif
1y2p.cif
1y2q.cif
1y2s.cif
1y2t.cif
1y2u.cif
1y2v.cif
1y2w.cif
1y2x.cif
1y2y.cif
1y2z.cif
1y30.cif
1y31.cif
1y32.cif
1y33.cif
1y34.cif
1y35.cif
1y37.cif
1y38.cif
1y39.cif
1y3a.cif
1y3b.cif
1y3c.cif
1y3d.cif
1y3f.cif
1y3g.cif
1y3h.cif
1y3i.cif
1y3j.cif
1y3k.cif
1y3n.cif
1y3o.cif
1y3p.cif
1y3q.cif
1y3s.cif
1y3t.cif
1y3u.cif
1y3v.cif
1y3w.cif
1y3x.cif
1y3y.cif
1y42.cif
1y43.cif
1y44.cif
1y45.cif
1y46.cif
1y47.cif
1y48.cif
1y49.cif
1y4a.cif
1y4b.cif
1y4c.cif
1y4d.cif
1y4e.cif
1y4f.cif
1y4g.cif
1y4h.cif
1y4i.cif
1y4j.cif
1y4k.cif
1y4l.cif
1y4m.cif
1y4o.cif
1y4p.cif
1y4q.cif
1y4r.cif
1y4s.cif
1y4t.cif
1y4u.cif
1y4v.cif
1y4w.cif
1y4y.cif
1y4z.cif
1y50.cif
1y51.cif
1y52.cif
1y53.cif
1y54.cif
1y55.cif
1y56.cif
1y57.cif
1y58.cif
1y59.cif
1y5a.cif
1y5b.cif
1y5c.cif
1y5e.cif
1y5f.cif
1y5h.cif
1y5i.cif
1y5j.cif
1y5k.cif
1y5l.cif
1y5m.cif
1y5n.cif
1y5o.cif
1y5r.cif
1y5u.cif
1y5v.cif
1y5w.cif
1y5x.cif
1y5y.cif
1y60.cif
1y62.cif
1y63.cif
1y64.cif
1y65.cif
1y66.cif
1y67.cif
1y69.cif
1y6a.cif
1y6b.cif
1y6d.cif
1y6e.cif
1y6f.cif
1y6g.cif
1y6h.cif
1y6i.cif
1y6j.cif
1y6k.cif
1y6l.cif
1y6m.cif
1y6n.cif
1y6o.cif
1y6p.cif
1y6q.cif
1y6r.cif
1y6s.cif
1y6t.cif
1y6u.cif
1y6v.cif
1y6w.cif
1y6x.cif
1y6z.cif
1y71.cif
1y73.cif
1y74.cif
1y75.cif
1y76.cif
1y77.cif
1y79.cif
1y7a.cif
1y7b.cif
1y7c.cif
1y7d.cif
1y7e.cif
1y7f.cif
1y7g.cif
1y7h.cif
1y7i.cif
1y7j.cif
1y7k.cif
1y7l.cif
1y7m.cif
1y7n.cif
1y7o.cif
1y7p.cif
1y7q.cif
1y7r.cif
1y7t.cif
1y7u.cif
1y7v.cif
1y7w.cif
1y7x.cif
1y7y.cif
1y7z.cif
1y80.cif
1y81.cif
1y82.cif
1y83.cif
1y84.cif
1y85.cif
1y86.cif
1y88.cif
1y89.cif
1y8a.cif
1y8b.cif
1y8c.cif
1y8d.cif
1y8f.cif
1y8g.cif
1y8h.cif
1y8i.cif
1y8j.cif
1y8k.cif
1y8l.cif
1y8m.cif
1y8n.cif
1y8o.cif
1y8p.cif
1y8q.cif
1y8r.cif
1y8t.cif
1y8v.cif
1y8w.cif
1y8x.cif
1y8y.cif
1y8z.cif
1y90.cif
1y91.cif
1y92.cif
1y93.cif
1y94.cif
1y95.cif
1y96.cif
1y97.cif
1y98.cif
1y99.cif
1y9a.cif
1y9b.cif
1y9d.cif
1y9e.cif
1y9f.cif
1y9g.cif
1y9h.cif
1y9i.cif
1y9j.cif
1y9k.cif
1y9l.cif
1y9m.cif
1y9o.cif
1y9q.cif
1y9r.cif
1y9s.cif
1y9t.cif
1y9u.cif
1y9w.cif
1y9x.cif
1y9z.cif
1ya0.cif
1ya3.cif
1ya4.cif
1ya5.cif
1ya6.cif
1ya7.cif
1ya8.cif
1ya9.cif
1yaa.cif
1yab.cif
1yac.cif
1yad.cif
1yae.cif
1yaf.cif
1yag.cif
1yah.cif
1yai.cif
1yaj.cif
1yak.cif
1yal.cif
1yam.cif
1yan.cif
1yao.cif
1yap.cif
1yaq.cif
1yar.cif
1yas.cif
1yat.cif
1yau.cif
1yav.cif
1yax.cif
1yaz.cif
1yb0.cif
1yb1.cif
1yb2.cif
1yb3.cif
1yb4.cif
1yb5.cif
1yb6.cif
1yb7.cif
1yb9.cif
1yba.cif
1ybc.cif
1ybd.cif
1ybe.cif
1ybf.cif
1ybg.cif
1ybh.cif
1ybi.cif
1ybj.cif
1ybk.cif
1ybl.cif
1ybm.cif
1ybn.cif
1ybo.cif
1ybq.cif
1ybr.cif
1ybt.cif
1ybu.cif
1ybv.cif
1ybw.cif
1ybx.cif
1yby.cif
1ybz.cif
1yc0.cif
1yc1.cif
1yc2.cif
1yc3.cif
1yc4.cif
1yc5.cif
1yc6.cif
1yc7.cif
1yc8.cif
1yc9.cif
1yca.cif
1ycb.cif
1ycc.cif
1ycd.cif
1yce.cif
1ycf.cif
1ycg.cif
1ych.cif
1yci.cif
1ycj.cif
1yck.cif
1ycl.cif
1ycm.cif
1ycn.cif
1yco.cif
1ycp.cif
1ycq.cif
1ycr.cif
1ycs.cif
1yct.cif
1ycw.cif
1ycy.cif
1ycz.cif
1yd0.cif
1yd1.cif
1yd2.cif
1yd3.cif
1yd4.cif
1yd5.cif
1yd6.cif
1yd7.cif
1yd8.cif
1yd9.cif
1yda.cif
1ydb.cif
1ydc.cif
1ydd.cif
1yde.cif
1ydf.cif
1ydg.cif
1ydh.cif
1ydi.cif
1ydk.cif
1ydl.cif
1ydm.cif
1ydn.cif
1ydo.cif
1ydp.cif
1ydr.cif
1yds.cif
1ydt.cif
1ydu.cif
1ydv.cif
1ydw.cif
1ydx.cif
1ydy.cif
1ydz.cif
1ye0.cif
1ye1.cif
1ye2.cif
1ye3.cif
1ye4.cif
1ye5.cif
1ye6.cif
1ye8.cif
1ye9.cif
1yea.cif
1yeb.cif
1yec.cif
1yed.cif
1yee.cif
1yef.cif
1yeg.cif
1yeh.cif
1yei.cif
1yej.cif
1yek.cif
1yel.cif
1yem.cif
1yen.cif
1yeo.cif
1yep.cif
1yeq.cif
1yer.cif
1yes.cif
1yet.cif
1yeu.cif
1yev.cif
1yew.cif
1yex.cif
1yey.cif
1yez.cif
1yf0.cif
1yf1.cif
1yf2.cif
1yf3.cif
1yf4.cif
1yf5.cif
1yf6.cif
1yf8.cif
1yf9.cif
1yfb.cif
1yfc.cif
1yfd.cif
1yfe.cif
1yff.cif
1yfg.cif
1yfh.cif
1yfi.cif
1yfj.cif
1yfk.cif
1yfl.cif
1yfm.cif
1yfn.cif
1yfo.cif
1yfp.cif
1yfq.cif
1yfr.cif
1yfs.cif
1yft.cif
1yfu.cif
1yfv.cif
1yfw.cif
1yfx.cif
1yfy.cif
1yfz.cif
1yg0.cif
1yg2.cif
1yg3.cif
1yg4.cif
1yg5.cif
1yg6.cif
1yg8.cif
1yg9.cif
1yga.cif
1ygb.cif
1ygc.cif
1ygd.cif
1yge.cif
1ygf.cif
1ygg.cif
1ygh.cif
1ygj.cif
1ygk.cif
1ygm.cif
1ygo.cif
1ygp.cif
1ygr.cif
1ygs.cif
1ygt.cif
1ygu.cif
1ygw.cif
1ygy.cif
1ygz.cif
1yh2.cif
1yh3.cif
1yh5.cif
1yh8.cif
1yh9.cif
1yha.cif
1yhb.cif
1yhc.cif
1yhd.cif
1yhe.cif
1yhf.cif
1yhg.cif
1yhh.cif
1yhi.cif
1yhj.cif
1yhk.cif
1yhl.cif
1yhm.cif
1yhn.cif
1yho.cif
1yhp.cif
1yhq.cif
1yhr.cif
1yhs.cif
1yht.cif
1yhu.cif
1yhv.cif
1yhw.cif
1yhy.cif
1yhz.cif
1yi0.cif
1yi1.cif
1yi2.cif
1yi3.cif
1yi4.cif
1yi5.cif
1yi6.cif
1yi7.cif
1yi8.cif
1yi9.cif
1yia.cif
1yib.cif
1yic.cif
1yid.cif
1yie.cif
1yif.cif
1yig.cif
1yih.cif
1yii.cif
1yij.cif
1yik.cif
1yil.cif
1yim.cif
1yin.cif
1yio.cif
1yip.cif
1yiq.cif
1yir.cif
1yis.cif
1yit.cif
1yiu.cif
1yiv.cif
1yiw.cif
1yix.cif
1yiy.cif
1yiz.cif
1yj0.cif
1yj1.cif
1yj2.cif
1yj3.cif
1yj4.cif
1yj5.cif
1yj6.cif
1yj7.cif
1yj8.cif
1yj9.cif
1yja.cif
1yjb.cif
1yjc.cif
1yjd.cif
1yje.cif
1yjf.cif
1yjg.cif
1yjh.cif
1yji.cif
1yjj.cif
1yjk.cif
1yjl.cif
1yjm.cif
1yjn.cif
1yjo.cif
1yjp.cif
1yjq.cif
1yjr.cif
1yjs.cif
1yjt.cif
1yju.cif
1yjv.cif
1yjw.cif
1yjx.cif
1yjy.cif
1yjz.cif
1yk0.cif
1yk1.cif
1yk3.cif
1yk4.cif
1yk5.cif
1yk7.cif
1yk8.cif
1yk9.cif
1yka.cif
1ykb.cif
1ykc.cif
1ykd.cif
1yke.cif
1ykf.cif
1ykg.cif
1ykh.cif
1yki.cif
1ykj.cif
1ykk.cif
1ykl.cif
1ykm.cif
1ykn.cif
1yko.cif
1ykp.cif
1ykq.cif
1ykr.cif
1yks.cif
1ykt.cif
1ykv.cif
1ykw.cif
1ykx.cif
1yky.cif
1ykz.cif
1yl0.cif
1yl1.cif
1yl5.cif
1yl6.cif
1yl7.cif
1yl8.cif
1yl9.cif
1yla.cif
1ylb.cif
1ylc.cif
1yld.cif
1yle.cif
1ylf.cif
1ylg.cif
1ylh.cif
1yli.cif
1ylj.cif
1ylk.cif
1yll.cif
1ylm.cif
1yln.cif
1ylo.cif
1ylp.cif
1ylq.cif
1ylr.cif
1yls.cif
1ylt.cif
1ylu.cif
1ylv.cif
1ylw.cif
1ylx.cif
1yly.cif
1ylz.cif
1ym0.cif
1ym1.cif
1ym2.cif
1ym3.cif
1ym4.cif
1ym5.cif
1ym7.cif
1ym8.cif
1ym9.cif
1yma.cif
1ymb.cif
1ymc.cif
1ymd.cif
1yme.cif
1ymg.cif
1ymh.cif
1ymk.cif
1yml.cif
1ymm.cif
1ymn.cif
1ymo.cif
1ymp.cif
1ymq.cif
1ymr.cif
1yms.cif
1ymt.cif
1ymu.cif
1ymv.cif
1ymw.cif
1ymx.cif
1ymy.cif
1ymz.cif
1yn1.cif
1yn2.cif
1yn3.cif
1yn4.cif
1yn5.cif
1yn6.cif
1yn7.cif
1yn8.cif
1yn9.cif
1yna.cif
1ynb.cif
1ync.cif
1ynd.cif
1yne.cif
1ynf.cif
1yng.cif
1ynh.cif
1yni.cif
1ynj.cif
1ynk.cif
1ynl.cif
1ynm.cif
1ynn.cif
1yno.cif
1ynp.cif
1ynq.cif
1ynr.cif
1yns.cif
1ynt.cif
1ynu.cif
1ynv.cif
1ynw.cif
1ynx.cif
1yny.cif
1ynz.cif
1yo0.cif
1yo1.cif
1yo2.cif
1yo4.cif
1yo5.cif
1yo6.cif
1yo7.cif
1yo8.cif
1yoa.cif
1yob.cif
1yoc.cif
1yod.cif
1yoe.cif
1yog.cif
1yoh.cif
1yoi.cif
1yoj.cif
1yok.cif
1yol.cif
1yom.cif
1yon.cif
1yoo.cif
1yop.cif
1you.cif
1yov.cif
1yow.cif
1yox.cif
1yoy.cif
1yoz.cif
1yp0.cif
1yp1.cif
1yp2.cif
1yp3.cif
1yp4.cif
1yp5.cif
1yp6.cif
1yp7.cif
1yp8.cif
1yp9.cif
1ypa.cif
1ypb.cif
1ypc.cif
1ype.cif
1ypf.cif
1ypg.cif
1yph.cif
1ypi.cif
1ypj.cif
1ypk.cif
1ypl.cif
1ypm.cif
1ypn.cif
1ypo.cif
1ypp.cif
1ypq.cif
1ypr.cif
1ypt.cif
1ypu.cif
1ypv.cif
1ypx.cif
1ypy.cif
1ypz.cif
1yq1.cif
1yq2.cif
1yq3.cif
1yq4.cif
1yq5.cif
1yq6.cif
1yq7.cif
1yq8.cif
1yq9.cif
1yqa.cif
1yqb.cif
1yqc.cif
1yqd.cif
1yqe.cif
1yqf.cif
1yqg.cif
1yqh.cif
1yqj.cif
1yqk.cif
1yql.cif
1yqm.cif
1yqn.cif
1yqo.cif
1yqp.cif
1yqq.cif
1yqr.cif
1yqs.cif
1yqt.cif
1yqu.cif
1yqv.cif
1yqw.cif
1yqx.cif
1yqy.cif
1yqz.cif
1yr0.cif
1yr1.cif
1yr2.cif
1yr3.cif
1yr5.cif
1yr6.cif
1yr7.cif
1yr8.cif
1yr9.cif
1yra.cif
1yrb.cif
1yrc.cif
1yrd.cif
1yre.cif
1yrf.cif
1yrg.cif
1yrh.cif
1yri.cif
1yrj.cif
1yrk.cif
1yrl.cif
1yrm.cif
1yrn.cif
1yro.cif
1yrp.cif
1yrq.cif
1yrr.cif
1yrs.cif
1yrt.cif
1yru.cif
1yrv.cif
1yrw.cif
1yrx.cif
1yry.cif
1yrz.cif
1ys0.cif
1ys1.cif
1ys2.cif
1ys3.cif
1ys4.cif
1ys5.cif
1ys6.cif
1ys7.cif
1ys9.cif
1ysa.cif
1ysb.cif
1ysc.cif
1ysd.cif
1yse.cif
1ysf.cif
1ysg.cif
1ysh.cif
1ysi.cif
1ysj.cif
1ysl.cif
1ysm.cif
1ysn.cif
1yso.cif
1ysp.cif
1ysq.cif
1ysr.cif
1yst.cif
1ysv.cif
1ysw.cif
1ysx.cif
1ysy.cif
1ysz.cif
1yt0.cif
1yt1.cif
1yt2.cif
1yt3.cif
1yt4.cif
1yt5.cif
1yt6.cif
1yt7.cif
1yt8.cif
1yt9.cif
1yta.cif
1ytb.cif
1ytc.cif
1ytd.cif
1yte.cif
1ytf.cif
1ytg.cif
1yth.cif
1yti.cif
1ytj.cif
1ytk.cif
1ytl.cif
1ytm.cif
1ytn.cif
1yto.cif
1ytp.cif
1ytq.cif
1ytr.cif
1yts.cif
1ytt.cif
1ytu.cif
1ytv.cif
1ytw.cif
1yty.cif
1ytz.cif
1yu0.cif
1yu1.cif
1yu2.cif
1yu3.cif
1yu4.cif
1yu5.cif
1yu6.cif
1yu7.cif
1yu8.cif
1yu9.cif
1yua.cif
1yub.cif
1yuc.cif
1yud.cif
1yue.cif
1yuf.cif
1yug.cif
1yuh.cif
1yui.cif
1yuj.cif
1yuk.cif
1yul.cif
1yum.cif
1yun.cif
1yuo.cif
1yup.cif
1yur.cif
1yus.cif
1yut.cif
1yuu.cif
1yuw.cif
1yux.cif
1yuy.cif
1yuz.cif
1yv0.cif
1yv1.cif
1yv2.cif
1yv3.cif
1yv4.cif
1yv5.cif
1yv6.cif
1yv7.cif
1yv8.cif
1yv9.cif
1yva.cif
1yvb.cif
1yvc.cif
1yvd.cif
1yve.cif
1yvf.cif
1yvg.cif
1yvh.cif
1yvi.cif
1yvj.cif
1yvk.cif
1yvl.cif
1yvm.cif
1yvn.cif
1yvo.cif
1yvp.cif
1yvq.cif
1yvr.cif
1yvs.cif
1yvt.cif
1yvu.cif
1yvw.cif
1yvx.cif
1yvy.cif
1yvz.cif
1yw0.cif
1yw1.cif
1yw2.cif
1yw4.cif
1yw5.cif
1yw6.cif
1yw7.cif
1yw8.cif
1yw9.cif
1ywa.cif
1ywb.cif
1ywc.cif
1ywd.cif
1ywf.cif
1ywg.cif
1ywh.cif
1ywi.cif
1ywj.cif
1ywk.cif
1ywl.cif
1ywm.cif
1ywn.cif
1ywo.cif
1ywp.cif
1ywq.cif
1ywr.cif
1yws.cif
1ywt.cif
1ywu.cif
1ywv.cif
1yww.cif
1ywx.cif
1ywy.cif
1yx0.cif
1yx1.cif
1yx2.cif
1yx3.cif
1yx4.cif
1yx5.cif
1yx6.cif
1yx7.cif
1yx8.cif
1yx9.cif
1yxa.cif
1yxb.cif
1yxc.cif
1yxd.cif
1yxe.cif
1yxh.cif
1yxi.cif
1yxj.cif
1yxk.cif
1yxl.cif
1yxm.cif
1yxn.cif
1yxo.cif
1yxp.cif
1yxq.cif
1yxr.cif
1yxs.cif
1yxt.cif
1yxu.cif
1yxv.cif
1yxw.cif
1yxx.cif
1yxy.cif
1yy0.cif
1yy1.cif
1yy2.cif
1yy3.cif
1yy4.cif
1yy5.cif
1yy6.cif
1yy7.cif
1yy8.cif
1yy9.cif
1yya.cif
1yyb.cif
1yyc.cif
1yyd.cif
1yye.cif
1yyf.cif
1yyg.cif
1yyh.cif
1yyj.cif
1yyk.cif
1yyl.cif
1yym.cif
1yyn.cif
1yyo.cif
1yyp.cif
1yyq.cif
1yyr.cif
1yys.cif
1yyt.cif
1yyu.cif
1yyv.cif
1yyw.cif
1yyx.cif
1yyy.cif
1yyz.cif
1yz0.cif
1yz1.cif
1yz2.cif
1yz3.cif
1yz4.cif
1yz5.cif
1yz6.cif
1yz7.cif
1yz9.cif
1yza.cif
1yzb.cif
1yzc.cif
1yzd.cif
1yze.cif
1yzf.cif
1yzg.cif
1yzh.cif
1yzi.cif
1yzk.cif
1yzl.cif
1yzm.cif
1yzn.cif
1yzp.cif
1yzq.cif
1yzr.cif
1yzs.cif
1yzt.cif
1yzu.cif
1yzv.cif
1yzw.cif
1yzx.cif
1yzy.cif
1yzz.cif
1z00.cif
1z01.cif
1z02.cif
1z03.cif
1z05.cif
1z06.cif
1z07.cif
1z08.cif
1z09.cif
1z0a.cif
1z0b.cif
1z0c.cif
1z0d.cif
1z0e.cif
1z0f.cif
1z0g.cif
1z0h.cif
1z0i.cif
1z0j.cif
1z0k.cif
1z0m.cif
1z0n.cif
1z0p.cif
1z0q.cif
1z0r.cif
1z0s.cif
1z0t.cif
1z0u.cif
1z0v.cif
1z0w.cif
1z0x.cif
1z0z.cif
1z10.cif
1z11.cif
1z12.cif
1z13.cif
1z14.cif
1z15.cif
1z16.cif
1z17.cif
1z18.cif
1z19.cif
1z1a.cif
1z1b.cif
1z1c.cif
1z1d.cif
1z1e.cif
1z1f.cif
1z1g.cif
1z1h.cif
1z1i.cif
1z1j.cif
1z1l.cif
1z1m.cif
1z1n.cif
1z1p.cif
1z1q.cif
1z1r.cif
1z1s.cif
1z1v.cif
1z1w.cif
1z1x.cif
1z1y.cif
1z1z.cif
1z21.cif
1z22.cif
1z23.cif
1z24.cif
1z25.cif
1z26.cif
1z27.cif
1z28.cif
1z29.cif
1z2a.cif
1z2b.cif
1z2c.cif
1z2d.cif
1z2e.cif
1z2f.cif
1z2g.cif
1z2i.cif
1z2j.cif
1z2k.cif
1z2l.cif
1z2m.cif
1z2n.cif
1z2o.cif
1z2p.cif
1z2q.cif
1z2t.cif
1z2u.cif
1z2v.cif
1z2w.cif
1z2x.cif
1z2z.cif
1z30.cif
1z31.cif
1z32.cif
1z33.cif
1z34.cif
1z35.cif
1z36.cif
1z37.cif
1z38.cif
1z39.cif
1z3a.cif
1z3c.cif
1z3d.cif
1z3e.cif
1z3f.cif
1z3g.cif
1z3h.cif
1z3i.cif
1z3j.cif
1z3k.cif
1z3l.cif
1z3m.cif
1z3n.cif
1z3p.cif
1z3q.cif
1z3r.cif
1z3s.cif
1z3t.cif
1z3u.cif
1z3v.cif
1z3w.cif
1z3x.cif
1z3y.cif
1z3z.cif
1z40.cif
1z41.cif
1z42.cif
1z43.cif
1z44.cif
1z45.cif
1z47.cif
1z48.cif
1z4a.cif
1z4e.cif
1z4h.cif
1z4i.cif
1z4j.cif
1z4k.cif
1z4l.cif
1z4m.cif
1z4n.cif
1z4o.cif
1z4p.cif
1z4q.cif
1z4r.cif
1z4s.cif
1z4u.cif
1z4v.cif
1z4w.cif
1z4x.cif
1z4y.cif
1z4z.cif
1z50.cif
1z52.cif
1z53.cif
1z54.cif
1z55.cif
1z56.cif
1z57.cif
1z58.cif
1z59.cif
1z5a.cif
1z5b.cif
1z5c.cif
1z5f.cif
1z5g.cif
1z5h.cif
1z5l.cif
1z5m.cif
1z5n.cif
1z5o.cif
1z5p.cif
1z5r.cif
1z5s.cif
1z5t.cif
1z5u.cif
1z5v.cif
1z5w.cif
1z5x.cif
1z5y.cif
1z5z.cif
1z60.cif
1z62.cif
1z63.cif
1z64.cif
1z65.cif
1z66.cif
1z67.cif
1z68.cif
1z69.cif
1z6a.cif
1z6b.cif
1z6c.cif
1z6d.cif
1z6e.cif
1z6f.cif
1z6g.cif
1z6h.cif
1z6i.cif
1z6j.cif
1z6k.cif
1z6l.cif
1z6m.cif
1z6n.cif
1z6o.cif
1z6p.cif
1z6q.cif
1z6r.cif
1z6s.cif
1z6t.cif
1z6u.cif
1z6v.cif
1z6w.cif
1z6x.cif
1z6y.cif
1z6z.cif
1z70.cif
1z71.cif
1z72.cif
1z73.cif
1z74.cif
1z75.cif
1z76.cif
1z77.cif
1z78.cif
1z79.cif
1z7a.cif
1z7b.cif
1z7c.cif
1z7d.cif
1z7e.cif
1z7f.cif
1z7g.cif
1z7h.cif
1z7i.cif
1z7j.cif
1z7k.cif
1z7l.cif
1z7m.cif
1z7n.cif
1z7p.cif
1z7q.cif
1z7r.cif
1z7s.cif
1z7t.cif
1z7u.cif
1z7w.cif
1z7x.cif
1z7y.cif
1z7z.cif
1z81.cif
1z82.cif
1z83.cif
1z84.cif
1z85.cif
1z86.cif
1z87.cif
1z88.cif
1z89.cif
1z8a.cif
1z8c.cif
1z8d.cif
1z8f.cif
1z8g.cif
1z8h.cif
1z8i.cif
1z8j.cif
1z8k.cif
1z8l.cif
1z8m.cif
1z8n.cif
1z8o.cif
1z8p.cif
1z8q.cif
1z8r.cif
1z8s.cif
1z8t.cif
1z8u.cif
1z8v.cif
1z8w.cif
1z8x.cif
1z8y.cif
1z90.cif
1z91.cif
1z92.cif
1z93.cif
1z94.cif
1z95.cif
1z96.cif
1z97.cif
1z98.cif
1z99.cif
1z9a.cif
1z9b.cif
1z9c.cif
1z9d.cif
1z9e.cif
1z9f.cif
1z9g.cif
1z9h.cif
1z9i.cif
1z9j.cif
1z9k.cif
1z9l.cif
1z9m.cif
1z9n.cif
1z9o.cif
1z9p.cif
1z9q.cif
1z9s.cif
1z9t.cif
1z9u.cif
1z9v.cif
1z9w.cif
1z9x.cif
1z9y.cif
1z9z.cif
1za0.cif
1za1.cif
1za2.cif
1za3.cif
1za4.cif
1za5.cif
1za6.cif
1za7.cif
1za8.cif
1zaa.cif
1zab.cif
1zac.cif
1zad.cif
1zae.cif
1zaf.cif
1zag.cif
1zah.cif
1zai.cif
1zaj.cif
1zak.cif
1zal.cif
1zan.cif
1zao.cif
1zap.cif
1zaq.cif
1zar.cif
1zat.cif
1zau.cif
1zav.cif
1zaw.cif
1zax.cif
1zay.cif
1zb1.cif
1zb5.cif
1zb6.cif
1zb7.cif
1zb8.cif
1zb9.cif
1zba.cif
1zbb.cif
1zbc.cif
1zbd.cif
1zbe.cif
1zbf.cif
1zbg.cif
1zbh.cif
1zbi.cif
1zbj.cif
1zbk.cif
1zbl.cif
1zbm.cif
1zbn.cif
1zbo.cif
1zbp.cif
1zbq.cif
1zbr.cif
1zbs.cif
1zbt.cif
1zbu.cif
1zbv.cif
1zbw.cif
1zbx.cif
1zby.cif
1zbz.cif
1zc0.cif
1zc1.cif
1zc2.cif
1zc3.cif
1zc4.cif
1zc5.cif
1zc6.cif
1zc8.cif
1zc9.cif
1zca.cif
1zcb.cif
1zcc.cif
1zcd.cif
1zce.cif
1zcf.cif
1zch.cif
1zci.cif
1zcj.cif
1zck.cif
1zcl.cif
1zcm.cif
1zcn.cif
1zco.cif
1zcp.cif
1zcr.cif
1zct.cif
1zcu.cif
1zcv.cif
1zcw.cif
1zcy.cif
1zcz.cif
1zd0.cif
1zd1.cif
1zd2.cif
1zd3.cif
1zd4.cif
1zd5.cif
1zd6.cif
1zd7.cif
1zd8.cif
1zd9.cif
1zda.cif
1zdb.cif
1zdc.cif
1zdd.cif
1zde.cif
1zdf.cif
1zdg.cif
1zdh.cif
1zdi.cif
1zdj.cif
1zdk.cif
1zdl.cif
1zdm.cif
1zdn.cif
1zdp.cif
1zdq.cif
1zdr.cif
1zds.cif
1zdt.cif
1zdu.cif
1zdv.cif
1zdw.cif
1zdx.cif
1zdy.cif
1ze1.cif
1ze2.cif
1ze3.cif
1ze7.cif
1ze8.cif
1ze9.cif
1zea.cif
1zeb.cif
1zec.cif
1zed.cif
1zee.cif
1zef.cif
1zeg.cif
1zeh.cif
1zei.cif
1zej.cif
1zel.cif
1zem.cif
1zen.cif
1zeo.cif
1zeq.cif
1zes.cif
1zet.cif
1zev.cif
1zew.cif
1zex.cif
1zey.cif
1zez.cif
1zf0.cif
1zf1.cif
1zf2.cif
1zf3.cif
1zf4.cif
1zf5.cif
1zf6.cif
1zf7.cif
1zf8.cif
1zf9.cif
1zfa.cif
1zfb.cif
1zfc.cif
1zfd.cif
1zfe.cif
1zff.cif
1zfg.cif
1zfh.cif
1zfi.cif
1zfj.cif
1zfk.cif
1zfl.cif
1zfm.cif
1zfn.cif
1zfo.cif
1zfp.cif
1zfq.cif
1zfs.cif
1zft.cif
1zfu.cif
1zfv.cif
1zfx.cif
1zg1.cif
1zg2.cif
1zg3.cif
1zg4.cif
1zg5.cif
1zg6.cif
1zg7.cif
1zg8.cif
1zg9.cif
1zga.cif
1zgb.cif
1zgc.cif
1zgd.cif
1zge.cif
1zgf.cif
1zgg.cif
1zgh.cif
1zgi.cif
1zgj.cif
1zgk.cif
1zgl.cif
1zgn.cif
1zgo.cif
1zgp.cif
1zgq.cif
1zgr.cif
1zgs.cif
1zgt.cif
1zgu.cif
1zgv.cif
1zgw.cif
1zgx.cif
1zgy.cif
1zgz.cif
1zh0.cif
1zh1.cif
1zh2.cif
1zh4.cif
1zh5.cif
1zh6.cif
1zh7.cif
1zh8.cif
1zh9.cif
1zha.cif
1zhb.cif
1zhc.cif
1zhf.cif
1zhg.cif
1zhh.cif
1zhi.cif
1zhj.cif
1zhk.cif
1zhl.cif
1zhm.cif
1zhn.cif
1zho.cif
1zhp.cif
1zhq.cif
1zhr.cif
1zhs.cif
1zht.cif
1zhu.cif
1zhv.cif
1zhw.cif
1zhx.cif
1zhy.cif
1zhz.cif
1zi0.cif
1zi1.cif
1zi3.cif
1zi4.cif
1zi5.cif
1zi6.cif
1zi7.cif
1zi8.cif
1zi9.cif
1zia.cif
1zib.cif
1zic.cif
1zid.cif
1zie.cif
1zif.cif
1zig.cif
1zih.cif
1zii.cif
1zij.cif
1zik.cif
1zil.cif
1zim.cif
1zin.cif
1zio.cif
1zip.cif
1ziq.cif
1zir.cif
1zis.cif
1zit.cif
1ziu.cif
1ziv.cif
1ziw.cif
1zix.cif
1ziy.cif
1ziz.cif
1zj0.cif
1zj1.cif
1zj2.cif
1zj3.cif
1zj4.cif
1zj5.cif
1zj6.cif
1zj7.cif
1zj8.cif
1zj9.cif
1zja.cif
1zjb.cif
1zjc.cif
1zjd.cif
1zje.cif
1zjf.cif
1zjg.cif
1zjh.cif
1zji.cif
1zjj.cif
1zjk.cif
1zjl.cif
1zjm.cif
1zjn.cif
1zjo.cif
1zjp.cif
1zjq.cif
1zjr.cif
1zjw.cif
1zjy.cif
1zjz.cif
1zk0.cif
1zk1.cif
1zk2.cif
1zk3.cif
1zk4.cif
1zk5.cif
1zk6.cif
1zk7.cif
1zk8.cif
1zk9.cif
1zka.cif
1zkb.cif
1zkc.cif
1zkd.cif
1zke.cif
1zkf.cif
1zkg.cif
1zkh.cif
1zki.cif
1zkj.cif
1zkk.cif
1zkl.cif
1zkm.cif
1zkn.cif
1zko.cif
1zkp.cif
1zkq.cif
1zkr.cif
1zku.cif
1zkw.cif
1zkx.cif
1zky.cif
1zkz.cif
1zl0.cif
1zl1.cif
1zl2.cif
1zl3.cif
1zl5.cif
1zl6.cif
1zl7.cif
1zl8.cif
1zl9.cif
1zla.cif
1zlb.cif
1zlc.cif
1zld.cif
1zle.cif
1zlf.cif
1zlg.cif
1zlh.cif
1zli.cif
1zlj.cif
1zlk.cif
1zll.cif
1zlm.cif
1zlp.cif
1zlq.cif
1zlr.cif
1zlt.cif
1zlx.cif
1zly.cif
1zlz.cif
1zm0.cif
1zm1.cif
1zm2.cif
1zm3.cif
1zm4.cif
1zm5.cif
1zm6.cif
1zm7.cif
1zm8.cif
1zm9.cif
1zma.cif
1zmb.cif
1zmc.cif
1zmd.cif
1zme.cif
1zmf.cif
1zmg.cif
1zmh.cif
1zmi.cif
1zmj.cif
1zmk.cif
1zml.cif
1zmm.cif
1zmn.cif
1zmo.cif
1zmp.cif
1zmq.cif
1zmr.cif
1zms.cif
1zmt.cif
1zmu.cif
1zmv.cif
1zmw.cif
1zmx.cif
1zmy.cif
1zmz.cif
1zn0.cif
1zn1.cif
1zn2.cif
1zn3.cif
1zn5.cif
1zn6.cif
1zn7.cif
1zn8.cif
1zn9.cif
1zna.cif
1znb.cif
1znc.cif
1znd.cif
1zne.cif
1znf.cif
1zng.cif
1znh.cif
1zni.cif
1znj.cif
1znk.cif
1znl.cif
1znm.cif
1znn.cif
1zno.cif
1znp.cif
1znq.cif
1zns.cif
1znt.cif
1znu.cif
1znv.cif
1znw.cif
1znx.cif
1zny.cif
1znz.cif
1zo0.cif
1zo1.cif
1zo2.cif
1zo3.cif
1zo4.cif
1zo8.cif
1zo9.cif
1zoa.cif
1zob.cif
1zod.cif
1zoe.cif
1zof.cif
1zog.cif
1zoh.cif
1zoi.cif
1zok.cif
1zol.cif
1zom.cif
1zon.cif
1zoo.cif
1zop.cif
1zoq.cif
1zor.cif
1zos.cif
1zot.cif
1zov.cif
1zow.cif
1zox.cif
1zoy.cif
1zp0.cif
1zp2.cif
1zp3.cif
1zp4.cif
1zp5.cif
1zp6.cif
1zp7.cif
1zp8.cif
1zp9.cif
1zpa.cif
1zpb.cif
1zpc.cif
1zpd.cif
1zpe.cif
1zpg.cif
1zph.cif
1zpi.cif
1zpk.cif
1zpl.cif
1zpq.cif
1zpr.cif
1zps.cif
1zpt.cif
1zpu.cif
1zpv.cif
1zpw.cif
1zpx.cif
1zpz.cif
1zq1.cif
1zq3.cif
1zq5.cif
1zq7.cif
1zq9.cif
1zqa.cif
1zqb.cif
1zqc.cif
1zqd.cif
1zqe.cif
1zqf.cif
1zqg.cif
1zqh.cif
1zqi.cif
1zqj.cif
1zqk.cif
1zql.cif
1zqm.cif
1zqn.cif
1zqo.cif
1zqp.cif
1zqq.cif
1zqr.cif
1zqs.cif
1zqt.cif
1zqu.cif
1zqv.cif
1zqw.cif
1zqx.cif
1zqy.cif
1zqz.cif
1zr0.cif
1zr2.cif
1zr3.cif
1zr4.cif
1zr5.cif
1zr6.cif
1zr7.cif
1zr8.cif
1zr9.cif
1zrb.cif
1zrc.cif
1zrd.cif
1zre.cif
1zrf.cif
1zrh.cif
1zri.cif
1zrj.cif
1zrk.cif
1zrl.cif
1zrm.cif
1zrn.cif
1zro.cif
1zrp.cif
1zrq.cif
1zrr.cif
1zrs.cif
1zrt.cif
1zru.cif
1zrv.cif
1zrw.cif
1zrx.cif
1zry.cif
1zrz.cif
1zs0.cif
1zs2.cif
1zs3.cif
1zs4.cif
1zs5.cif
1zs6.cif
1zs7.cif
1zs8.cif
1zs9.cif
1zsa.cif
1zsb.cif
1zsc.cif
1zsd.cif
1zse.cif
1zsf.cif
1zsg.cif
1zsh.cif
1zsj.cif
1zsk.cif
1zsl.cif
1zsn.cif
1zso.cif
1zsp.cif
1zsq.cif
1zsr.cif
1zsv.cif
1zsw.cif
1zsx.cif
1zsy.cif
1zsz.cif
1zt1.cif
1zt2.cif
1zt3.cif
1zt4.cif
1zt5.cif
1zt7.cif
1zt9.cif
1zta.cif
1ztb.cif
1ztc.cif
1ztd.cif
1zte.cif
1ztf.cif
1ztg.cif
1zth.cif
1ztj.cif
1ztk.cif
1ztl.cif
1ztm.cif
1ztn.cif
1zto.cif
1ztp.cif
1ztq.cif
1ztr.cif
1zts.cif
1ztt.cif
1ztu.cif
1ztv.cif
1ztw.cif
1ztx.cif
1zty.cif
1ztz.cif
1zu0.cif
1zu1.cif
1zu2.cif
1zu3.cif
1zu4.cif
1zu5.cif
1zu8.cif
1zua.cif
1zub.cif
1zuc.cif
1zud.cif
1zue.cif
1zuf.cif
1zug.cif
1zuh.cif
1zui.cif
1zuj.cif
1zuk.cif
1zum.cif
1zun.cif
1zuo.cif
1zup.cif
1zuq.cif
1zur.cif
1zut.cif
1zuu.cif
1zuv.cif
1zuw.cif
1zux.cif
1zuy.cif
1zuz.cif
1zv1.cif
1zv2.cif
1zv4.cif
1zv5.cif
1zv6.cif
1zv7.cif
1zv8.cif
1zv9.cif
1zva.cif
1zvb.cif
1zvc.cif
1zvd.cif
1zve.cif
1zvf.cif
1zvg.cif
1zvh.cif
1zvi.cif
1zvj.cif
1zvk.cif
1zvl.cif
1zvm.cif
1zvn.cif
1zvo.cif
1zvp.cif
1zvq.cif
1zvr.cif
1zvs.cif
1zvt.cif
1zvu.cif
1zvv.cif
1zvw.cif
1zvx.cif
1zvy.cif
1zvz.cif
1zw0.cif
1zw1.cif
1zw2.cif
1zw3.cif
1zw5.cif
1zw6.cif
1zw7.cif
1zw8.cif
1zw9.cif
1zwa.cif
1zwb.cif
1zwc.cif
1zwd.cif
1zwe.cif
1zwf.cif
1zwg.cif
1zwh.cif
1zwi.cif
1zwj.cif
1zwk.cif
1zwl.cif
1zwm.cif
1zwn.cif
1zwo.cif
1zwp.cif
1zws.cif
1zwt.cif
1zwu.cif
1zwv.cif
1zww.cif
1zwx.cif
1zwy.cif
1zwz.cif
1zx1.cif
1zx2.cif
1zx3.cif
1zx4.cif
1zx5.cif
1zx6.cif
1zx7.cif
1zx8.cif
1zx9.cif
1zxa.cif
1zxb.cif
1zxc.cif
1zxe.cif
1zxf.cif
1zxg.cif
1zxh.cif
1zxi.cif
1zxj.cif
1zxk.cif
1zxl.cif
1zxm.cif
1zxn.cif
1zxo.cif
1zxq.cif
1zxt.cif
1zxu.cif
1zxv.cif
1zxx.cif
1zxy.cif
1zxz.cif
1zy0.cif
1zy1.cif
1zy2.cif
1zy3.cif
1zy4.cif
1zy5.cif
1zy6.cif
1zy7.cif
1zy8.cif
1zy9.cif
1zyb.cif
1zyc.cif
1zyd.cif
1zye.cif
1zyf.cif
1zyg.cif
1zyh.cif
1zyi.cif
1zyj.cif
1zyk.cif
1zyl.cif
1zym.cif
1zyn.cif
1zyo.cif
1zyp.cif
1zyq.cif
1zyr.cif
1zys.cif
1zyt.cif
1zyu.cif
1zyv.cif
1zyw.cif
1zyx.cif
1zyz.cif
1zz0.cif
1zz1.cif
1zz2.cif
1zz3.cif
1zz5.cif
1zz6.cif
1zz7.cif
1zz8.cif
1zz9.cif
1zza.cif
1zzb.cif
1zzc.cif
1zzd.cif
1zze.cif
1zzf.cif
1zzg.cif
1zzh.cif
1zzi.cif
1zzj.cif
1zzk.cif
1zzl.cif
1zzm.cif
1zzn.cif
1zzp.cif
1zzq.cif
1zzr.cif
1zzs.cif
1zzt.cif
1zzu.cif
1zzv.cif
1zzw.cif
1zzy.cif
1zzz.cif
200d.cif
200l.cif
201d.cif
201l.cif
202d.cif
203d.cif
204d.cif
205d.cif
205l.cif
206d.cif
206l.cif
207d.cif
207l.cif
208d.cif
208l.cif
209d.cif
209l.cif
20gs.cif
210d.cif
210l.cif
211d.cif
211l.cif
212d.cif
212l.cif
213d.cif
213l.cif
214d.cif
214l.cif
215d.cif
215l.cif
216d.cif
216l.cif
217d.cif
217l.cif
218d.cif
218l.cif
219d.cif
219l.cif
21bi.cif
220d.cif
220l.cif
221d.cif
221l.cif
221p.cif
222d.cif
222l.cif
223d.cif
223l.cif
224d.cif
224l.cif
225d.cif
225l.cif
226d.cif
226l.cif
227d.cif
227l.cif
228l.cif
229d.cif
229l.cif
22gs.cif
230d.cif
230l.cif
231d.cif
231l.cif
232d.cif
232l.cif
233d.cif
233l.cif
234d.cif
234l.cif
235d.cif
235l.cif
236d.cif
236l.cif
237d.cif
237l.cif
238d.cif
238l.cif
239d.cif
239l.cif
240d.cif
240l.cif
241d.cif
241l.cif
242d.cif
242l.cif
243d.cif
243l.cif
244d.cif
244l.cif
245d.cif
245l.cif
246d.cif
246l.cif
247d.cif
247l.cif
248d.cif
248l.cif
249d.cif
249l.cif
250d.cif
250l.cif
251d.cif
251l.cif
252d.cif
252l.cif
253d.cif
253l.cif
254d.cif
254l.cif
255d.cif
255l.cif
256b.cif
256d.cif
256l.cif
257d.cif
257l.cif
258d.cif
258l.cif
259d.cif
259l.cif
25c8.cif
260d.cif
260l.cif
261d.cif
261l.cif
262l.cif
263d.cif
264d.cif
265d.cif
266d.cif
267d.cif
268d.cif
269d.cif
270d.cif
271d.cif
272d.cif
274d.cif
275d.cif
276d.cif
277d.cif
278d.cif
279d.cif
280d.cif
281d.cif
282d.cif
283d.cif
284d.cif
285d.cif
286d.cif
287d.cif
288d.cif
289d.cif
28dn.cif
28sp.cif
28sr.cif
290d.cif
291d.cif
292d.cif
293d.cif
294d.cif
295d.cif
296d.cif
297d.cif
298d.cif
299d.cif
2a00.cif
2a02.cif
2a03.cif
2a04.cif
2a05.cif
2a06.cif
2a07.cif
2a08.cif
2a0a.cif
2a0b.cif
2a0c.cif
2a0f.cif
2a0i.cif
2a0j.cif
2a0k.cif
2a0l.cif
2a0m.cif
2a0n.cif
2a0p.cif
2a0q.cif
2a0s.cif
2a0t.cif
2a0u.cif
2a0w.cif
2a0x.cif
2a0y.cif
2a0z.cif
2a10.cif
2a11.cif
2a13.cif
2a14.cif
2a15.cif
2a18.cif
2a19.cif
2a1a.cif
2a1b.cif
2a1c.cif
2a1d.cif
2a1e.cif
2a1f.cif
2a1h.cif
2a1i.cif
2a1j.cif
2a1k.cif
2a1l.cif
2a1m.cif
2a1n.cif
2a1o.cif
2a1r.cif
2a1s.cif
2a1t.cif
2a1u.cif
2a1v.cif
2a1w.cif
2a1x.cif
2a1y.cif
2a20.cif
2a21.cif
2a22.cif
2a24.cif
2a25.cif
2a26.cif
2a27.cif
2a28.cif
2a29.cif
2a2a.cif
2a2b.cif
2a2c.cif
2a2d.cif
2a2e.cif
2a2f.cif
2a2g.cif
2a2i.cif
2a2j.cif
2a2k.cif
2a2l.cif
2a2m.cif
2a2n.cif
2a2o.cif
2a2p.cif
2a2q.cif
2a2r.cif
2a2s.cif
2a2t.cif
2a2u.cif
2a2v.cif
2a2x.cif
2a2y.cif
2a2z.cif
2a30.cif
2a31.cif
2a32.cif
2a33.cif
2a35.cif
2a36.cif
2a37.cif
2a38.cif
2a39.cif
2a3a.cif
2a3b.cif
2a3c.cif
2a3d.cif
2a3e.cif
2a3f.cif
2a3g.cif
2a3h.cif
2a3i.cif
2a3j.cif
2a3k.cif
2a3l.cif
2a3m.cif
2a3n.cif
2a3p.cif
2a3q.cif
2a3r.cif
2a3s.cif
2a3t.cif
2a3u.cif
2a3v.cif
2a3w.cif
2a3x.cif
2a3y.cif
2a3z.cif
2a40.cif
2a41.cif
2a42.cif
2a43.cif
2a45.cif
2a46.cif
2a47.cif
2a48.cif
2a49.cif
2a4a.cif
2a4c.cif
2a4d.cif
2a4e.cif
2a4f.cif
2a4g.cif
2a4h.cif
2a4j.cif
2a4k.cif
2a4l.cif
2a4m.cif
2a4n.cif
2a4o.cif
2a4q.cif
2a4r.cif
2a4t.cif
2a4v.cif
2a4w.cif
2a4x.cif
2a4z.cif
2a50.cif
2a51.cif
2a52.cif
2a53.cif
2a54.cif
2a55.cif
2a56.cif
2a57.cif
2a58.cif
2a59.cif
2a5a.cif
2a5b.cif
2a5c.cif
2a5d.cif
2a5e.cif
2a5f.cif
2a5g.cif
2a5h.cif
2a5i.cif
2a5j.cif
2a5k.cif
2a5l.cif
2a5m.cif
2a5p.cif
2a5r.cif
2a5s.cif
2a5t.cif
2a5u.cif
2a5v.cif
2a5w.cif
2a5x.cif
2a5y.cif
2a5z.cif
2a61.cif
2a62.cif
2a63.cif
2a64.cif
2a65.cif
2a66.cif
2a67.cif
2a68.cif
2a69.cif
2a6a.cif
2a6b.cif
2a6c.cif
2a6d.cif
2a6e.cif
2a6h.cif
2a6i.cif
2a6j.cif
2a6k.cif
2a6l.cif
2a6m.cif
2a6n.cif
2a6o.cif
2a6p.cif
2a6q.cif
2a6r.cif
2a6s.cif
2a6t.cif
2a6u.cif
2a6v.cif
2a6w.cif
2a6x.cif
2a6y.cif
2a6z.cif
2a70.cif
2a71.cif
2a72.cif
2a73.cif
2a74.cif
2a75.cif
2a77.cif
2a78.cif
2a79.cif
2a7a.cif
2a7b.cif
2a7c.cif
2a7d.cif
2a7e.cif
2a7f.cif
2a7g.cif
2a7h.cif
2a7i.cif
2a7j.cif
2a7k.cif
2a7l.cif
2a7m.cif
2a7n.cif
2a7o.cif
2a7p.cif
2a7q.cif
2a7r.cif
2a7s.cif
2a7t.cif
2a7u.cif
2a7w.cif
2a7x.cif
2a7y.cif
2a81.cif
2a83.cif
2a84.cif
2a85.cif
2a86.cif
2a87.cif
2a88.cif
2a89.cif
2a8a.cif
2a8b.cif
2a8c.cif
2a8d.cif
2a8e.cif
2a8f.cif
2a8g.cif
2a8h.cif
2a8i.cif
2a8j.cif
2a8k.cif
2a8l.cif
2a8m.cif
2a8n.cif
2a8p.cif
2a8q.cif
2a8r.cif
2a8s.cif
2a8t.cif
2a8u.cif
2a8v.cif
2a8w.cif
2a8x.cif
2a8y.cif
2a8z.cif
2a90.cif
2a91.cif
2a92.cif
2a93.cif
2a94.cif
2a96.cif
2a97.cif
2a98.cif
2a99.cif
2a9a.cif
2a9b.cif
2a9c.cif
2a9d.cif
2a9e.cif
2a9f.cif
2a9g.cif
2a9h.cif
2a9i.cif
2a9j.cif
2a9k.cif
2a9l.cif
2a9m.cif
2a9n.cif
2a9o.cif
2a9p.cif
2a9r.cif
2a9s.cif
2a9u.cif
2a9v.cif
2a9w.cif
2a9x.cif
2a9y.cif
2a9z.cif
2aa0.cif
2aa1.cif
2aa2.cif
2aa3.cif
2aa4.cif
2aa5.cif
2aa6.cif
2aa7.cif
2aa9.cif
2aaa.cif
2aab.cif
2aac.cif
2aad.cif
2aae.cif
2aaf.cif
2aag.cif
2aai.cif
2aaj.cif
2aak.cif
2aal.cif
2aam.cif
2aan.cif
2aao.cif
2aap.cif
2aaq.cif
2aar.cif
2aas.cif
2aat.cif
2aav.cif
2aaw.cif
2aax.cif
2aay.cif
2aaz.cif
2ab0.cif
2ab1.cif
2ab2.cif
2ab3.cif
2ab4.cif
2ab5.cif
2ab6.cif
2ab7.cif
2ab8.cif
2ab9.cif
2aba.cif
2abb.cif
2abd.cif
2abe.cif
2abh.cif
2abi.cif
2abj.cif
2abk.cif
2abl.cif
2abm.cif
2abo.cif
2abq.cif
2abr.cif
2abs.cif
2abw.cif
2abx.cif
2aby.cif
2abz.cif
2ac0.cif
2ac1.cif
2ac2.cif
2ac3.cif
2ac4.cif
2ac5.cif
2ac7.cif
2aca.cif
2ace.cif
2acf.cif
2acg.cif
2ach.cif
2aci.cif
2acj.cif
2ack.cif
2acl.cif
2acm.cif
2aco.cif
2acp.cif
2acq.cif
2acr.cif
2acs.cif
2act.cif
2acu.cif
2acv.cif
2acw.cif
2acx.cif
2acy.cif
2acz.cif
2ad1.cif
2ad5.cif
2ad6.cif
2ad7.cif
2ad8.cif
2ad9.cif
2ada.cif
2adb.cif
2adc.cif
2add.cif
2ade.cif
2adf.cif
2adg.cif
2adi.cif
2adj.cif
2adl.cif
2adm.cif
2adn.cif
2ado.cif
2adp.cif
2adq.cif
2adr.cif
2adt.cif
2adu.cif
2adv.cif
2adw.cif
2adx.cif
2ady.cif
2adz.cif
2ae0.cif
2ae1.cif
2ae2.cif
2ae3.cif
2ae4.cif
2ae5.cif
2ae6.cif
2ae7.cif
2ae8.cif
2ae9.cif
2aeb.cif
2aec.cif
2aee.cif
2aef.cif
2aeg.cif
2aeh.cif
2aei.cif
2aej.cif
2aek.cif
2ael.cif
2aem.cif
2aen.cif
2aeo.cif
2aep.cif
2aeq.cif
2aer.cif
2aes.cif
2aet.cif
2aeu.cif
2aev.cif
2aew.cif
2aex.cif
2aey.cif
2aez.cif
2af0.cif
2af1.cif
2af2.cif
2af3.cif
2af4.cif
2af5.cif
2af6.cif
2af7.cif
2af8.cif
2af9.cif
2afa.cif
2afb.cif
2afc.cif
2afd.cif
2afe.cif
2aff.cif
2afg.cif
2afh.cif
2afi.cif
2afj.cif
2afm.cif
2afn.cif
2afo.cif
2afp.cif
2afq.cif
2afr.cif
2afs.cif
2aft.cif
2afu.cif
2afv.cif
2afw.cif
2afx.cif
2afy.cif
2afz.cif
2ag0.cif
2ag1.cif
2ag2.cif
2ag3.cif
2ag4.cif
2ag5.cif
2ag6.cif
2ag8.cif
2ag9.cif
2aga.cif
2agc.cif
2agd.cif
2age.cif
2agg.cif
2agh.cif
2agi.cif
2agj.cif
2agk.cif
2agl.cif
2agm.cif
2agn.cif
2ago.cif
2agp.cif
2agq.cif
2ags.cif
2agt.cif
2agv.cif
2agw.cif
2agx.cif
2agy.cif
2agz.cif
2ah0.cif
2ah1.cif
2ah2.cif
2ah4.cif
2ah5.cif
2ah6.cif
2ah7.cif
2ah8.cif
2ah9.cif
2aha.cif
2ahb.cif
2ahc.cif
2ahd.cif
2ahe.cif
2ahf.cif
2ahg.cif
2ahi.cif
2ahj.cif
2ahk.cif
2ahl.cif
2ahm.cif
2ahn.cif
2aho.cif
2ahp.cif
2ahq.cif
2ahr.cif
2ahs.cif
2aht.cif
2ahu.cif
2ahv.cif
2ahw.cif
2ahx.cif
2ahy.cif
2ahz.cif
2ai0.cif
2ai1.cif
2ai2.cif
2ai3.cif
2ai5.cif
2ai6.cif
2ai7.cif
2ai8.cif
2ai9.cif
2aia.cif
2aib.cif
2aid.cif
2aie.cif
2aif.cif
2aig.cif
2aih.cif
2aii.cif
2aij.cif
2aik.cif
2aim.cif
2ain.cif
2aio.cif
2aip.cif
2aiq.cif
2air.cif
2ait.cif
2aiu.cif
2aiv.cif
2aix.cif
2aiy.cif
2aiz.cif
2aj0.cif
2aj1.cif
2aj2.cif
2aj3.cif
2aj4.cif
2aj6.cif
2aj7.cif
2aj8.cif
2aj9.cif
2aja.cif
2ajb.cif
2ajc.cif
2ajd.cif
2aje.cif
2ajf.cif
2ajg.cif
2ajh.cif
2aji.cif
2ajj.cif
2ajl.cif
2ajm.cif
2ajn.cif
2ajo.cif
2ajp.cif
2ajq.cif
2ajr.cif
2ajs.cif
2ajt.cif
2aju.cif
2ajv.cif
2ajw.cif
2ajx.cif
2ajy.cif
2ajz.cif
2ak0.cif
2ak1.cif
2ak2.cif
2ak3.cif
2ak4.cif
2ak5.cif
2ak7.cif
2aka.cif
2akc.cif
2ake.cif
2akf.cif
2akg.cif
2akh.cif
2aki.cif
2akj.cif
2akk.cif
2akl.cif
2akm.cif
2ako.cif
2akp.cif
2akq.cif
2akr.cif
2akw.cif
2aky.cif
2akz.cif
2al0.cif
2al1.cif
2al2.cif
2al3.cif
2al4.cif
2al5.cif
2al6.cif
2al7.cif
2ala.cif
2alb.cif
2alc.cif
2ald.cif
2ale.cif
2alf.cif
2alg.cif
2alj.cif
2all.cif
2alm.cif
2alp.cif
2alr.cif
2alu.cif
2alv.cif
2alw.cif
2alx.cif
2aly.cif
2alz.cif
2am1.cif
2am2.cif
2am3.cif
2am4.cif
2am5.cif
2am9.cif
2ama.cif
2amb.cif
2amc.cif
2amd.cif
2ame.cif
2amf.cif
2amg.cif
2amh.cif
2ami.cif
2amj.cif
2aml.cif
2amm.cif
2amn.cif
2amo.cif
2amp.cif
2amq.cif
2ams.cif
2amt.cif
2amu.cif
2amv.cif
2amx.cif
2amy.cif
2an0.cif
2an1.cif
2an2.cif
2an3.cif
2an4.cif
2an5.cif
2an6.cif
2an7.cif
2an9.cif
2ana.cif
2anb.cif
2anc.cif
2ane.cif
2ang.cif
2anh.cif
2ani.cif
2anj.cif
2ank.cif
2anl.cif
2anm.cif
2ann.cif
2ano.cif
2anp.cif
2anq.cif
2anr.cif
2ans.cif
2ant.cif
2anu.cif
2anv.cif
2anw.cif
2anx.cif
2any.cif
2anz.cif
2ao2.cif
2ao5.cif
2ao6.cif
2ao7.cif
2ao9.cif
2aoa.cif
2aob.cif
2aoc.cif
2aod.cif
2aoe.cif
2aof.cif
2aog.cif
2aoh.cif
2aoi.cif
2aoj.cif
2aop.cif
2aoq.cif
2aor.cif
2aos.cif
2aot.cif
2aou.cif
2aov.cif
2aow.cif
2aox.cif
2aoz.cif
2ap0.cif
2ap1.cif
2ap2.cif
2ap3.cif
2ap5.cif
2ap6.cif
2ap7.cif
2ap8.cif
2ap9.cif
2apb.cif
2apc.cif
2apf.cif
2apg.cif
2aph.cif
2apj.cif
2apl.cif
2apn.cif
2apo.cif
2apq.cif
2apr.cif
2aps.cif
2apt.cif
2apv.cif
2apw.cif
2apx.cif
2aq0.cif
2aq1.cif
2aq2.cif
2aq3.cif
2aq4.cif
2aq5.cif
2aq6.cif
2aq7.cif
2aq8.cif
2aq9.cif
2aqa.cif
2aqb.cif
2aqc.cif
2aqd.cif
2aqe.cif
2aqf.cif
2aqh.cif
2aqi.cif
2aqj.cif
2aqk.cif
2aql.cif
2aqn.cif
2aqo.cif
2aqp.cif
2aqq.cif
2aqr.cif
2aqs.cif
2aqt.cif
2aqu.cif
2aqv.cif
2aqw.cif
2aqx.cif
2aqy.cif
2aqz.cif
2ar0.cif
2ar1.cif
2ar3.cif
2ar5.cif
2ar6.cif
2ar7.cif
2ar8.cif
2ar9.cif
2ara.cif
2arb.cif
2arc.cif
2ard.cif
2are.cif
2arf.cif
2arg.cif
2arh.cif
2ari.cif
2arj.cif
2ark.cif
2arl.cif
2arm.cif
2aro.cif
2arp.cif
2arq.cif
2arr.cif
2ars.cif
2art.cif
2aru.cif
2arv.cif
2arw.cif
2arx.cif
2ary.cif
2arz.cif
2as0.cif
2as1.cif
2as2.cif
2as3.cif
2as4.cif
2as5.cif
2as6.cif
2as8.cif
2as9.cif
2asb.cif
2asc.cif
2asd.cif
2ase.cif
2asf.cif
2ash.cif
2asi.cif
2asj.cif
2ask.cif
2asl.cif
2asm.cif
2asn.cif
2aso.cif
2asp.cif
2asq.cif
2asr.cif
2ass.cif
2ast.cif
2asu.cif
2asv.cif
2asy.cif
2at0.cif
2at1.cif
2at2.cif
2at3.cif
2at5.cif
2at6.cif
2at8.cif
2at9.cif
2ata.cif
2atb.cif
2atc.cif
2ate.cif
2atf.cif
2atg.cif
2ath.cif
2ati.cif
2atj.cif
2atk.cif
2atl.cif
2atm.cif
2ato.cif
2atp.cif
2atq.cif
2atr.cif
2ats.cif
2atv.cif
2atw.cif
2atx.cif
2aty.cif
2atz.cif
2au0.cif
2au1.cif
2au3.cif
2au4.cif
2au5.cif
2au6.cif
2au7.cif
2au8.cif
2au9.cif
2aua.cif
2aub.cif
2auc.cif
2aud.cif
2aug.cif
2auh.cif
2auj.cif
2auk.cif
2aum.cif
2aun.cif
2auo.cif
2aup.cif
2auq.cif
2aur.cif
2aus.cif
2aut.cif
2auu.cif
2auv.cif
2auw.cif
2aux.cif
2auy.cif
2auz.cif
2av0.cif
2av1.cif
2av3.cif
2av4.cif
2av5.cif
2av6.cif
2av7.cif
2av8.cif
2av9.cif
2ava.cif
2avd.cif
2avf.cif
2avg.cif
2avh.cif
2avi.cif
2avj.cif
2avk.cif
2avm.cif
2avn.cif
2avo.cif
2avp.cif
2avq.cif
2avs.cif
2avt.cif
2avu.cif
2avv.cif
2avw.cif
2avx.cif
2aw0.cif
2aw1.cif
2aw2.cif
2aw3.cif
2aw5.cif
2aw6.cif
2aw9.cif
2awa.cif
2awc.cif
2awd.cif
2awe.cif
2awf.cif
2awg.cif
2awh.cif
2awi.cif
2awj.cif
2awk.cif
2awl.cif
2awm.cif
2awn.cif
2awo.cif
2awp.cif
2awq.cif
2awt.cif
2awu.cif
2awv.cif
2aww.cif
2awx.cif
2awy.cif
2awz.cif
2ax0.cif
2ax1.cif
2ax2.cif
2ax3.cif
2ax4.cif
2ax5.cif
2ax6.cif
2ax7.cif
2ax8.cif
2ax9.cif
2axa.cif
2axb.cif
2axc.cif
2axd.cif
2axe.cif
2axf.cif
2axg.cif
2axh.cif
2axi.cif
2axj.cif
2axk.cif
2axl.cif
2axm.cif
2axn.cif
2axo.cif
2axp.cif
2axq.cif
2axr.cif
2axt.cif
2axu.cif
2axv.cif
2axw.cif
2axx.cif
2axy.cif
2axz.cif
2ay0.cif
2ay1.cif
2ay2.cif
2ay3.cif
2ay4.cif
2ay5.cif
2ay6.cif
2ay7.cif
2ay8.cif
2ay9.cif
2aya.cif
2ayb.cif
2ayd.cif
2aye.cif
2ayg.cif
2ayh.cif
2ayi.cif
2ayj.cif
2ayk.cif
2ayl.cif
2aym.cif
2ayn.cif
2ayo.cif
2ayp.cif
2ayq.cif
2ayr.cif
2ays.cif
2ayt.cif
2ayu.cif
2ayv.cif
2ayw.cif
2ayx.cif
2ayy.cif
2ayz.cif
2az0.cif
2az1.cif
2az2.cif
2az3.cif
2az4.cif
2az5.cif
2az8.cif
2az9.cif
2aza.cif
2azb.cif
2azc.cif
2azd.cif
2aze.cif
2azh.cif
2azj.cif
2azk.cif
2azl.cif
2azm.cif
2azn.cif
2azo.cif
2azp.cif
2azq.cif
2azr.cif
2azs.cif
2azt.cif
2azu.cif
2azv.cif
2azw.cif
2azx.cif
2azy.cif
2azz.cif
2b00.cif
2b01.cif
2b02.cif
2b03.cif
2b04.cif
2b05.cif
2b06.cif
2b07.cif
2b08.cif
2b0a.cif
2b0c.cif
2b0d.cif
2b0e.cif
2b0f.cif
2b0g.cif
2b0h.cif
2b0j.cif
2b0k.cif
2b0l.cif
2b0m.cif
2b0o.cif
2b0p.cif
2b0q.cif
2b0r.cif
2b0s.cif
2b0t.cif
2b0u.cif
2b0v.cif
2b0y.cif
2b0z.cif
2b10.cif
2b11.cif
2b12.cif
2b13.cif
2b14.cif
2b15.cif
2b16.cif
2b17.cif
2b18.cif
2b19.cif
2b1a.cif
2b1b.cif
2b1c.cif
2b1d.cif
2b1e.cif
2b1f.cif
2b1g.cif
2b1h.cif
2b1i.cif
2b1j.cif
2b1k.cif
2b1l.cif
2b1m.cif
2b1n.cif
2b1o.cif
2b1p.cif
2b1q.cif
2b1r.cif
2b1u.cif
2b1v.cif
2b1w.cif
2b1x.cif
2b1y.cif
2b1z.cif
2b20.cif
2b21.cif
2b22.cif
2b23.cif
2b24.cif
2b25.cif
2b26.cif
2b29.cif
2b2a.cif
2b2b.cif
2b2c.cif
2b2d.cif
2b2e.cif
2b2f.cif
2b2g.cif
2b2h.cif
2b2i.cif
2b2j.cif
2b2k.cif
2b2n.cif
2b2t.cif
2b2u.cif
2b2v.cif
2b2w.cif
2b2x.cif
2b2y.cif
2b30.cif
2b31.cif
2b33.cif
2b34.cif
2b35.cif
2b36.cif
2b37.cif
2b38.cif
2b39.cif
2b3a.cif
2b3b.cif
2b3c.cif
2b3d.cif
2b3e.cif
2b3f.cif
2b3g.cif
2b3h.cif
2b3i.cif
2b3j.cif
2b3k.cif
2b3l.cif
2b3m.cif
2b3o.cif
2b3p.cif
2b3q.cif
2b3r.cif
2b3s.cif
2b3t.cif
2b3u.cif
2b3v.cif
2b3w.cif
2b3x.cif
2b3y.cif
2b3z.cif
2b42.cif
2b43.cif
2b44.cif
2b45.cif
2b46.cif
2b48.cif
2b49.cif
2b4a.cif
2b4b.cif
2b4c.cif
2b4d.cif
2b4e.cif
2b4f.cif
2b4g.cif
2b4h.cif
2b4i.cif
2b4j.cif
2b4k.cif
2b4l.cif
2b4m.cif
2b4n.cif
2b4o.cif
2b4p.cif
2b4q.cif
2b4r.cif
2b4s.cif
2b4t.cif
2b4u.cif
2b4v.cif
2b4w.cif
2b4x.cif
2b4y.cif
2b4z.cif
2b50.cif
2b51.cif
2b52.cif
2b53.cif
2b54.cif
2b55.cif
2b56.cif
2b57.cif
2b58.cif
2b59.cif
2b5a.cif
2b5b.cif
2b5d.cif
2b5e.cif
2b5f.cif
2b5g.cif
2b5h.cif
2b5i.cif
2b5j.cif
2b5k.cif
2b5l.cif
2b5m.cif
2b5n.cif
2b5o.cif
2b5p.cif
2b5q.cif
2b5r.cif
2b5s.cif
2b5t.cif
2b5u.cif
2b5v.cif
2b5w.cif
2b5x.cif
2b5y.cif
2b5z.cif
2b60.cif
2b61.cif
2b63.cif
2b65.cif
2b67.cif
2b68.cif
2b69.cif
2b6a.cif
2b6b.cif
2b6c.cif
2b6e.cif
2b6f.cif
2b6g.cif
2b6h.cif
2b6m.cif
2b6n.cif
2b6o.cif
2b6p.cif
2b6t.cif
2b6w.cif
2b6x.cif
2b6y.cif
2b6z.cif
2b70.cif
2b71.cif
2b72.cif
2b73.cif
2b74.cif
2b75.cif
2b76.cif
2b77.cif
2b78.cif
2b7a.cif
2b7b.cif
2b7c.cif
2b7d.cif
2b7e.cif
2b7f.cif
2b7g.cif
2b7h.cif
2b7j.cif
2b7k.cif
2b7l.cif
2b7m.cif
2b7n.cif
2b7o.cif
2b7p.cif
2b7q.cif
2b7r.cif
2b7s.cif
2b7t.cif
2b7u.cif
2b7v.cif
2b7x.cif
2b7y.cif
2b7z.cif
2b81.cif
2b82.cif
2b83.cif
2b86.cif
2b87.cif
2b88.cif
2b89.cif
2b8a.cif
2b8e.cif
2b8f.cif
2b8g.cif
2b8h.cif
2b8i.cif
2b8j.cif
2b8k.cif
2b8l.cif
2b8m.cif
2b8n.cif
2b8o.cif
2b8p.cif
2b8q.cif
2b8r.cif
2b8s.cif
2b8t.cif
2b8u.cif
2b8v.cif
2b8w.cif
2b8x.cif
2b8y.cif
2b8z.cif
2b90.cif
2b91.cif
2b92.cif
2b94.cif
2b95.cif
2b96.cif
2b97.cif
2b98.cif
2b99.cif
2b9a.cif
2b9b.cif
2b9c.cif
2b9d.cif
2b9e.cif
2b9f.cif
2b9h.cif
2b9i.cif
2b9j.cif
2b9k.cif
2b9l.cif
2b9r.cif
2b9s.cif
2b9u.cif
2b9v.cif
2b9w.cif
2b9x.cif
2b9y.cif
2b9z.cif
2ba0.cif
2ba1.cif
2ba2.cif
2ba3.cif
2ba9.cif
2baa.cif
2bab.cif
2bac.cif
2baf.cif
2bag.cif
2bai.cif
2baj.cif
2bak.cif
2bal.cif
2bam.cif
2ban.cif
2bao.cif
2bap.cif
2baq.cif
2bas.cif
2bat.cif
2bau.cif
2baw.cif
2bax.cif
2bay.cif
2baz.cif
2bb0.cif
2bb2.cif
2bb3.cif
2bb4.cif
2bb5.cif
2bb6.cif
2bb7.cif
2bb8.cif
2bb9.cif
2bba.cif
2bbb.cif
2bbc.cif
2bbd.cif
2bbe.cif
2bbf.cif
2bbg.cif
2bbh.cif
2bbi.cif
2bbj.cif
2bbk.cif
2bbl.cif
2bbm.cif
2bbn.cif
2bbo.cif
2bbp.cif
2bbq.cif
2bbr.cif
2bbs.cif
2bbt.cif
2bbu.cif
2bbv.cif
2bbw.cif
2bbx.cif
2bby.cif
2bbz.cif
2bc0.cif
2bc1.cif
2bc2.cif
2bc3.cif
2bc4.cif
2bc5.cif
2bc7.cif
2bc8.cif
2bc9.cif
2bca.cif
2bcb.cif
2bcc.cif
2bcd.cif
2bce.cif
2bcg.cif
2bch.cif
2bcj.cif
2bck.cif
2bcm.cif
2bcn.cif
2bco.cif
2bcp.cif
2bcq.cif
2bcr.cif
2bcs.cif
2bct.cif
2bcu.cif
2bcv.cif
2bcw.cif
2bcx.cif
2bcy.cif
2bcz.cif
2bd0.cif
2bd1.cif
2bd2.cif
2bd3.cif
2bd4.cif
2bd5.cif
2bd7.cif
2bd8.cif
2bd9.cif
2bda.cif
2bdb.cif
2bdc.cif
2bdd.cif
2bde.cif
2bdf.cif
2bdg.cif
2bdh.cif
2bdi.cif
2bdj.cif
2bdl.cif
2bdm.cif
2bdn.cif
2bdo.cif
2bdp.cif
2bdq.cif
2bdr.cif
2bds.cif
2bdt.cif
2bdu.cif
2bdv.cif
2bdw.cif
2bdx.cif
2bdy.cif
2bdz.cif
2be0.cif
2be1.cif
2be2.cif
2be3.cif
2be4.cif
2be5.cif
2be6.cif
2be7.cif
2be9.cif
2bea.cif
2beb.cif
2bec.cif
2bed.cif
2bee.cif
2bef.cif
2beg.cif
2beh.cif
2bei.cif
2bej.cif
2bek.cif
2bel.cif
2bem.cif
2ben.cif
2beo.cif
2bep.cif
2beq.cif
2ber.cif
2bes.cif
2bet.cif
2beu.cif
2bev.cif
2bew.cif
2bex.cif
2bey.cif
2bez.cif
2bf0.cif
2bf1.cif
2bf2.cif
2bf3.cif
2bf4.cif
2bf5.cif
2bf6.cif
2bf7.cif
2bf8.cif
2bf9.cif
2bfa.cif
2bfb.cif
2bfc.cif
2bfd.cif
2bfe.cif
2bff.cif
2bfg.cif
2bfh.cif
2bfi.cif
2bfk.cif
2bfl.cif
2bfm.cif
2bfn.cif
2bfo.cif
2bfp.cif
2bfq.cif
2bfr.cif
2bfu.cif
2bfv.cif
2bfw.cif
2bfx.cif
2bfy.cif
2bfz.cif
2bg1.cif
2bg2.cif
2bg5.cif
2bg6.cif
2bg7.cif
2bg8.cif
2bg9.cif
2bga.cif
2bgc.cif
2bgd.cif
2bge.cif
2bgf.cif
2bgg.cif
2bgh.cif
2bgi.cif
2bgj.cif
2bgk.cif
2bgl.cif
2bgm.cif
2bgn.cif
2bgo.cif
2bgp.cif
2bgq.cif
2bgr.cif
2bgs.cif
2bgt.cif
2bgu.cif
2bgv.cif
2bgw.cif
2bgy.cif
2bgz.cif
2bh0.cif
2bh1.cif
2bh2.cif
2bh3.cif
2bh4.cif
2bh5.cif
2bh7.cif
2bh8.cif
2bh9.cif
2bha.cif
2bhb.cif
2bhc.cif
2bhd.cif
2bhe.cif
2bhf.cif
2bhg.cif
2bhh.cif
2bhi.cif
2bhj.cif
2bhk.cif
2bhl.cif
2bhm.cif
2bhn.cif
2bho.cif
2bhp.cif
2bhq.cif
2bhr.cif
2bhs.cif
2bht.cif
2bhu.cif
2bhv.cif
2bhw.cif
2bhx.cif
2bhy.cif
2bhz.cif
2bi0.cif
2bi1.cif
2bi2.cif
2bi3.cif
2bi4.cif
2bi5.cif
2bi6.cif
2bi7.cif
2bi8.cif
2bi9.cif
2bia.cif
2bib.cif
2bic.cif
2bid.cif
2bie.cif
2bif.cif
2big.cif
2bih.cif
2bii.cif
2bij.cif
2bik.cif
2bil.cif
2bim.cif
2bin.cif
2bio.cif
2bip.cif
2biq.cif
2bir.cif
2bis.cif
2bit.cif
2biu.cif
2biv.cif
2biw.cif
2bix.cif
2biy.cif
2bj0.cif
2bj1.cif
2bj2.cif
2bj3.cif
2bj4.cif
2bj6.cif
2bj7.cif
2bj8.cif
2bj9.cif
2bja.cif
2bjb.cif
2bjc.cif
2bjd.cif
2bje.cif
2bjf.cif
2bjg.cif
2bjh.cif
2bji.cif
2bjj.cif
2bjk.cif
2bjm.cif
2bjn.cif
2bjo.cif
2bjq.cif
2bjr.cif
2bjs.cif
2bju.cif
2bjv.cif
2bjw.cif
2bjx.cif
2bjy.cif
2bk0.cif
2bk1.cif
2bk2.cif
2bk3.cif
2bk4.cif
2bk5.cif
2bk6.cif
2bk8.cif
2bk9.cif
2bka.cif
2bkb.cif
2bkc.cif
2bkd.cif
2bke.cif
2bkf.cif
2bkg.cif
2bkh.cif
2bki.cif
2bkj.cif
2bkk.cif
2bkl.cif
2bkm.cif
2bkn.cif
2bko.cif
2bkp.cif
2bkq.cif
2bkr.cif
2bks.cif
2bkt.cif
2bku.cif
2bkv.cif
2bkw.cif
2bkx.cif
2bky.cif
2bkz.cif
2bl0.cif
2bl1.cif
2bl2.cif
2bl4.cif
2bl5.cif
2bl6.cif
2bl7.cif
2bl8.cif
2bl9.cif
2bla.cif
2blb.cif
2blc.cif
2ble.cif
2blf.cif
2blg.cif
2blh.cif
2bli.cif
2blj.cif
2bll.cif
2blm.cif
2bln.cif
2blo.cif
2blp.cif
2blq.cif
2blr.cif
2bls.cif
2blu.cif
2blv.cif
2blw.cif
2blx.cif
2bly.cif
2blz.cif
2bm0.cif
2bm1.cif
2bm2.cif
2bm3.cif
2bm4.cif
2bm5.cif
2bm6.cif
2bm7.cif
2bm8.cif
2bm9.cif
2bma.cif
2bmb.cif
2bmc.cif
2bmd.cif
2bme.cif
2bmf.cif
2bmg.cif
2bmh.cif
2bmi.cif
2bmj.cif
2bmk.cif
2bml.cif
2bmm.cif
2bmo.cif
2bmq.cif
2bmr.cif
2bmt.cif
2bmu.cif
2bmv.cif
2bmw.cif
2bmx.cif
2bmy.cif
2bmz.cif
2bn0.cif
2bn1.cif
2bn2.cif
2bn3.cif
2bn4.cif
2bn5.cif
2bn6.cif
2bn7.cif
2bn8.cif
2bna.cif
2bnd.cif
2bne.cif
2bnf.cif
2bng.cif
2bnh.cif
2bni.cif
2bnj.cif
2bnk.cif
2bnl.cif
2bnm.cif
2bnn.cif
2bno.cif
2bnp.cif
2bnq.cif
2bnr.cif
2bns.cif
2bnu.cif
2bnw.cif
2bnx.cif
2bny.cif
2bnz.cif
2bo0.cif
2bo1.cif
2bo2.cif
2bo3.cif
2bo4.cif
2bo5.cif
2bo6.cif
2bo7.cif
2bo8.cif
2bo9.cif
2boa.cif
2bob.cif
2boc.cif
2bod.cif
2boe.cif
2bof.cif
2bog.cif
2boh.cif
2boi.cif
2boj.cif
2bok.cif
2bol.cif
2bon.cif
2boo.cif
2bop.cif
2boq.cif
2bos.cif
2bou.cif
2bov.cif
2bow.cif
2box.cif
2boy.cif
2boz.cif
2bp0.cif
2bp1.cif
2bp2.cif
2bp3.cif
2bp4.cif
2bp5.cif
2bp6.cif
2bp7.cif
2bp8.cif
2bpa.cif
2bpb.cif
2bpc.cif
2bpd.cif
2bpe.cif
2bpf.cif
2bpg.cif
2bph.cif
2bpi.cif
2bpm.cif
2bpn.cif
2bpo.cif
2bpp.cif
2bpq.cif
2bpr.cif
2bps.cif
2bpu.cif
2bpv.cif
2bpw.cif
2bpx.cif
2bpy.cif
2bpz.cif
2bq0.cif
2bq1.cif
2bq2.cif
2bq3.cif
2bq4.cif
2bq5.cif
2bq6.cif
2bq7.cif
2bq8.cif
2bqa.cif
2bqb.cif
2bqc.cif
2bqd.cif
2bqe.cif
2bqf.cif
2bqg.cif
2bqh.cif
2bqi.cif
2bqj.cif
2bqk.cif
2bql.cif
2bqm.cif
2bqn.cif
2bqo.cif
2bqp.cif
2bqq.cif
2bqr.cif
2bqu.cif
2bqv.cif
2bqw.cif
2bqx.cif
2bqy.cif
2bqz.cif
2br0.cif
2br1.cif
2br2.cif
2br3.cif
2br4.cif
2br5.cif
2br6.cif
2br7.cif
2br8.cif
2br9.cif
2bra.cif
2brb.cif
2brc.cif
2brd.cif
2bre.cif
2brf.cif
2brg.cif
2brh.cif
2bri.cif
2brj.cif
2brk.cif
2brl.cif
2brm.cif
2brn.cif
2bro.cif
2brp.cif
2brq.cif
2brr.cif
2brs.cif
2brt.cif
2bru.cif
2brv.cif
2brw.cif
2brx.cif
2bry.cif
2brz.cif
2bs0.cif
2bs1.cif
2bs2.cif
2bs3.cif
2bs4.cif
2bs5.cif
2bs6.cif
2bs7.cif
2bs8.cif
2bs9.cif
2bsa.cif
2bsb.cif
2bsc.cif
2bsd.cif
2bse.cif
2bsf.cif
2bsg.cif
2bsh.cif
2bsi.cif
2bsj.cif
2bsk.cif
2bsl.cif
2bsm.cif
2bsp.cif
2bsq.cif
2bsr.cif
2bss.cif
2bst.cif
2bsw.cif
2bsx.cif
2bsy.cif
2bsz.cif
2bt0.cif
2bt1.cif
2bt2.cif
2bt3.cif
2bt4.cif
2bt6.cif
2bt7.cif
2bt8.cif
2bt9.cif
2bta.cif
2btb.cif
2btc.cif
2btd.cif
2bte.cif
2btf.cif
2btg.cif
2bth.cif
2bti.cif
2btj.cif
2btl.cif
2btm.cif
2btn.cif
2bto.cif
2btp.cif
2btq.cif
2btr.cif
2bts.cif
2btt.cif
2btu.cif
2btv.cif
2btw.cif
2btx.cif
2bty.cif
2btz.cif
2bu1.cif
2bu2.cif
2bu3.cif
2bu4.cif
2bu5.cif
2bu6.cif
2bu7.cif
2bu8.cif
2bu9.cif
2bua.cif
2bub.cif
2buc.cif
2bud.cif
2bue.cif
2buf.cif
2bug.cif
2buh.cif
2bui.cif
2buj.cif
2buk.cif
2bum.cif
2bun.cif
2buo.cif
2bup.cif
2buq.cif
2bur.cif
2bus.cif
2but.cif
2buu.cif
2buv.cif
2buw.cif
2bux.cif
2buy.cif
2buz.cif
2bv0.cif
2bv1.cif
2bv2.cif
2bv3.cif
2bv4.cif
2bv5.cif
2bv6.cif
2bv7.cif
2bv8.cif
2bv9.cif
2bva.cif
2bvb.cif
2bvc.cif
2bvd.cif
2bve.cif
2bvf.cif
2bvg.cif
2bvh.cif
2bvj.cif
2bvk.cif
2bvl.cif
2bvm.cif
2bvn.cif
2bvo.cif
2bvp.cif
2bvq.cif
2bvr.cif
2bvs.cif
2bvt.cif
2bvu.cif
2bvv.cif
2bvw.cif
2bvx.cif
2bvy.cif
2bvz.cif
2bw0.cif
2bw1.cif
2bw2.cif
2bw3.cif
2bw4.cif
2bw5.cif
2bw7.cif
2bw8.cif
2bw9.cif
2bwa.cif
2bwb.cif
2bwc.cif
2bwd.cif
2bwe.cif
2bwf.cif
2bwg.cif
2bwh.cif
2bwi.cif
2bwj.cif
2bwk.cif
2bwl.cif
2bwm.cif
2bwn.cif
2bwo.cif
2bwp.cif
2bwq.cif
2bwr.cif
2bws.cif
2bwt.cif
2bwu.cif
2bwv.cif
2bww.cif
2bwx.cif
2bwy.cif
2bx2.cif
2bx3.cif
2bx4.cif
2bx5.cif
2bx6.cif
2bx7.cif
2bx8.cif
2bx9.cif
2bxa.cif
2bxb.cif
2bxc.cif
2bxd.cif
2bxe.cif
2bxf.cif
2bxg.cif
2bxh.cif
2bxi.cif
2bxj.cif
2bxk.cif
2bxl.cif
2bxm.cif
2bxn.cif
2bxo.cif
2bxp.cif
2bxq.cif
2bxr.cif
2bxs.cif
2bxt.cif
2bxu.cif
2bxv.cif
2bxw.cif
2bxx.cif
2bxy.cif
2bxz.cif
2by0.cif
2by1.cif
2by2.cif
2by3.cif
2by4.cif
2by5.cif
2by6.cif
2by7.cif
2by8.cif
2by9.cif
2bya.cif
2byb.cif
2byc.cif
2byd.cif
2bye.cif
2byf.cif
2byg.cif
2byh.cif
2byi.cif
2byj.cif
2byk.cif
2byl.cif
2bym.cif
2byn.cif
2byo.cif
2byp.cif
2byq.cif
2byr.cif
2bys.cif
2byt.cif
2byu.cif
2byv.cif
2byw.cif
2byx.cif
2byy.cif
2byz.cif
2bz0.cif
2bz1.cif
2bz2.cif
2bz3.cif
2bz4.cif
2bz5.cif
2bz6.cif
2bz7.cif
2bz8.cif
2bz9.cif
2bza.cif
2bzb.cif
2bzc.cif
2bzd.cif
2bze.cif
2bzf.cif
2bzg.cif
2bzh.cif
2bzi.cif
2bzj.cif
2bzk.cif
2bzl.cif
2bzm.cif
2bzn.cif
2bzr.cif
2bzs.cif
2bzt.cif
2bzu.cif
2bzv.cif
2bzw.cif
2bzx.cif
2bzy.cif
2bzz.cif
2c00.cif
2c01.cif
2c02.cif
2c03.cif
2c04.cif
2c05.cif
2c06.cif
2c07.cif
2c08.cif
2c0a.cif
2c0b.cif
2c0c.cif
2c0d.cif
2c0e.cif
2c0f.cif
2c0g.cif
2c0h.cif
2c0i.cif
2c0j.cif
2c0k.cif
2c0l.cif
2c0m.cif
2c0n.cif
2c0o.cif
2c0p.cif
2c0q.cif
2c0r.cif
2c0s.cif
2c0t.cif
2c0u.cif
2c0w.cif
2c0x.cif
2c0y.cif
2c0z.cif
2c10.cif
2c11.cif
2c12.cif
2c13.cif
2c14.cif
2c15.cif
2c16.cif
2c18.cif
2c19.cif
2c1a.cif
2c1b.cif
2c1c.cif
2c1d.cif
2c1e.cif
2c1f.cif
2c1g.cif
2c1h.cif
2c1i.cif
2c1j.cif
2c1l.cif
2c1m.cif
2c1n.cif
2c1o.cif
2c1p.cif
2c1q.cif
2c1s.cif
2c1t.cif
2c1u.cif
2c1v.cif
2c1w.cif
2c1x.cif
2c1y.cif
2c1z.cif
2c20.cif
2c21.cif
2c22.cif
2c23.cif
2c24.cif
2c25.cif
2c26.cif
2c27.cif
2c28.cif
2c29.cif
2c2a.cif
2c2b.cif
2c2c.cif
2c2d.cif
2c2e.cif
2c2f.cif
2c2g.cif
2c2h.cif
2c2i.cif
2c2j.cif
2c2k.cif
2c2l.cif
2c2m.cif
2c2n.cif
2c2o.cif
2c2p.cif
2c2q.cif
2c2r.cif
2c2s.cif
2c2t.cif
2c2u.cif
2c2v.cif
2c2w.cif
2c2x.cif
2c2y.cif
2c2z.cif
2c30.cif
2c31.cif
2c32.cif
2c34.cif
2c35.cif
2c36.cif
2c37.cif
2c38.cif
2c39.cif
2c3a.cif
2c3b.cif
2c3c.cif
2c3d.cif
2c3e.cif
2c3f.cif
2c3g.cif
2c3h.cif
2c3i.cif
2c3j.cif
2c3k.cif
2c3l.cif
2c3m.cif
2c3n.cif
2c3o.cif
2c3p.cif
2c3q.cif
2c3s.cif
2c3t.cif
2c3u.cif
2c3v.cif
2c3w.cif
2c3x.cif
2c3y.cif
2c3z.cif
2c40.cif
2c41.cif
2c42.cif
2c43.cif
2c44.cif
2c45.cif
2c46.cif
2c47.cif
2c49.cif
2c4a.cif
2c4b.cif
2c4c.cif
2c4d.cif
2c4e.cif
2c4f.cif
2c4g.cif
2c4h.cif
2c4i.cif
2c4j.cif
2c4k.cif
2c4l.cif
2c4m.cif
2c4n.cif
2c4p.cif
2c4q.cif
2c4r.cif
2c4s.cif
2c4t.cif
2c4u.cif
2c4v.cif
2c4w.cif
2c4x.cif
2c4y.cif
2c4z.cif
2c50.cif
2c51.cif
2c52.cif
2c53.cif
2c54.cif
2c55.cif
2c56.cif
2c57.cif
2c58.cif
2c59.cif
2c5a.cif
2c5b.cif
2c5c.cif
2c5d.cif
2c5e.cif
2c5f.cif
2c5g.cif
2c5h.cif
2c5i.cif
2c5j.cif
2c5k.cif
2c5l.cif
2c5n.cif
2c5o.cif
2c5q.cif
2c5r.cif
2c5s.cif
2c5u.cif
2c5v.cif
2c5w.cif
2c5x.cif
2c5y.cif
2c5z.cif
2c60.cif
2c61.cif
2c62.cif
2c63.cif
2c64.cif
2c65.cif
2c66.cif
2c67.cif
2c68.cif
2c69.cif
2c6a.cif
2c6b.cif
2c6c.cif
2c6d.cif
2c6e.cif
2c6f.cif
2c6g.cif
2c6h.cif
2c6i.cif
2c6k.cif
2c6l.cif
2c6m.cif
2c6n.cif
2c6o.cif
2c6p.cif
2c6q.cif
2c6r.cif
2c6s.cif
2c6t.cif
2c6u.cif
2c6w.cif
2c6x.cif
2c6y.cif
2c6z.cif
2c70.cif
2c71.cif
2c72.cif
2c73.cif
2c74.cif
2c75.cif
2c76.cif
2c77.cif
2c78.cif
2c79.cif
2c7a.cif
2c7b.cif
2c7c.cif
2c7d.cif
2c7e.cif
2c7f.cif
2c7g.cif
2c7h.cif
2c7i.cif
2c7j.cif
2c7k.cif
2c7l.cif
2c7m.cif
2c7n.cif
2c7o.cif
2c7p.cif
2c7q.cif
2c7r.cif
2c7s.cif
2c7t.cif
2c7u.cif
2c7v.cif
2c7w.cif
2c7x.cif
2c7y.cif
2c7z.cif
2c80.cif
2c81.cif
2c82.cif
2c83.cif
2c84.cif
2c86.cif
2c88.cif
2c89.cif
2c8a.cif
2c8b.cif
2c8c.cif
2c8d.cif
2c8e.cif
2c8f.cif
2c8g.cif
2c8h.cif
2c8i.cif
2c8j.cif
2c8k.cif
2c8l.cif
2c8m.cif
2c8n.cif
2c8o.cif
2c8p.cif
2c8q.cif
2c8r.cif
2c8s.cif
2c8t.cif
2c8u.cif
2c8v.cif
2c8w.cif
2c8x.cif
2c8y.cif
2c8z.cif
2c90.cif
2c91.cif
2c92.cif
2c93.cif
2c94.cif
2c95.cif
2c96.cif
2c97.cif
2c98.cif
2c99.cif
2c9a.cif
2c9b.cif
2c9c.cif
2c9d.cif
2c9e.cif
2c9f.cif
2c9g.cif
2c9h.cif
2c9i.cif
2c9j.cif
2c9k.cif
2c9l.cif
2c9m.cif
2c9n.cif
2c9o.cif
2c9p.cif
2c9q.cif
2c9r.cif
2c9s.cif
2c9t.cif
2c9u.cif
2c9v.cif
2c9w.cif
2c9x.cif
2c9y.cif
2c9z.cif
2ca0.cif
2ca1.cif
2ca2.cif
2ca3.cif
2ca4.cif
2ca5.cif
2ca6.cif
2ca7.cif
2ca8.cif
2ca9.cif
2cab.cif
2cad.cif
2cag.cif
2cah.cif
2cai.cif
2caj.cif
2cak.cif
2cal.cif
2cam.cif
2can.cif
2caq.cif
2car.cif
2cas.cif
2cau.cif
2cav.cif
2cax.cif
2cay.cif
2caz.cif
2cb0.cif
2cb1.cif
2cb2.cif
2cb3.cif
2cb4.cif
2cb5.cif
2cb6.cif
2cb8.cif
2cb9.cif
2cba.cif
2cbb.cif
2cbc.cif
2cbd.cif
2cbe.cif
2cbf.cif
2cbg.cif
2cbh.cif
2cbi.cif
2cbj.cif
2cbl.cif
2cbm.cif
2cbn.cif
2cbo.cif
2cbp.cif
2cbq.cif
2cbr.cif
2cbs.cif
2cbt.cif
2cbu.cif
2cbv.cif
2cbx.cif
2cby.cif
2cbz.cif
2cc0.cif
2cc1.cif
2cc2.cif
2cc3.cif
2cc6.cif
2cc7.cif
2cc8.cif
2cc9.cif
2cca.cif
2ccb.cif
2ccc.cif
2ccd.cif
2cce.cif
2ccf.cif
2ccg.cif
2cch.cif
2cci.cif
2ccj.cif
2cck.cif
2ccl.cif
2ccm.cif
2ccn.cif
2cco.cif
2ccp.cif
2ccq.cif
2ccr.cif
2ccs.cif
2cct.cif
2ccu.cif
2ccv.cif
2ccw.cif
2ccx.cif
2ccy.cif
2ccz.cif
2cd0.cif
2cd1.cif
2cd2.cif
2cd3.cif
2cd5.cif
2cd6.cif
2cd7.cif
2cd8.cif
2cd9.cif
2cda.cif
2cdb.cif
2cdc.cif
2cde.cif
2cdf.cif
2cdg.cif
2cdh.cif
2cdm.cif
2cdn.cif
2cdo.cif
2cdp.cif
2cdq.cif
2cdr.cif
2cds.cif
2cdt.cif
2cdu.cif
2cdv.cif
2cdx.cif
2cdy.cif
2cdz.cif
2ce0.cif
2ce1.cif
2ce2.cif
2ce3.cif
2ce4.cif
2ce6.cif
2ce7.cif
2ce8.cif
2ce9.cif
2cea.cif
2cef.cif
2ceh.cif
2cei.cif
2cej.cif
2cek.cif
2cel.cif
2cem.cif
2cen.cif
2ceo.cif
2cep.cif
2ceq.cif
2cer.cif
2ces.cif
2cet.cif
2ceu.cif
2cev.cif
2cex.cif
2cey.cif
2cez.cif
2cf2.cif
2cf4.cif
2cf5.cif
2cf6.cif
2cf7.cif
2cf8.cif
2cf9.cif
2cfa.cif
2cfb.cif
2cfc.cif
2cfd.cif
2cfe.cif
2cff.cif
2cfg.cif
2cfh.cif
2cfi.cif
2cfj.cif
2cfk.cif
2cfl.cif
2cfm.cif
2cfo.cif
2cfp.cif
2cfq.cif
2cfr.cif
2cfs.cif
2cft.cif
2cfu.cif
2cfv.cif
2cfw.cif
2cfx.cif
2cfy.cif
2cfz.cif
2cg0.cif
2cg1.cif
2cg2.cif
2cg3.cif
2cg4.cif
2cg5.cif
2cg6.cif
2cg7.cif
2cg8.cif
2cg9.cif
2cga.cif
2cge.cif
2cgf.cif
2cgh.cif
2cgi.cif
2cgj.cif
2cgk.cif
2cgl.cif
2cgn.cif
2cgo.cif
2cgp.cif
2cgq.cif
2cgr.cif
2cgt.cif
2cgu.cif
2cgv.cif
2cgw.cif
2cgx.cif
2cgy.cif
2cgz.cif
2ch0.cif
2ch1.cif
2ch2.cif
2ch4.cif
2ch5.cif
2ch6.cif
2ch7.cif
2ch8.cif
2ch9.cif
2cha.cif
2chb.cif
2chc.cif
2chd.cif
2che.cif
2chf.cif
2chg.cif
2chh.cif
2chi.cif
2chj.cif
2chk.cif
2chl.cif
2chm.cif
2chn.cif
2cho.cif
2chp.cif
2chq.cif
2chr.cif
2chs.cif
2cht.cif
2chu.cif
2chv.cif
2chw.cif
2chx.cif
2chy.cif
2chz.cif
2ci0.cif
2ci1.cif
2ci2.cif
2ci3.cif
2ci4.cif
2ci5.cif
2ci6.cif
2ci7.cif
2ci8.cif
2ci9.cif
2cia.cif
2cib.cif
2cic.cif
2cie.cif
2cif.cif
2cig.cif
2cih.cif
2cii.cif
2cij.cif
2cik.cif
2cim.cif
2cin.cif
2cio.cif
2cip.cif
2ciq.cif
2cir.cif
2cis.cif
2cit.cif
2ciu.cif
2civ.cif
2ciw.cif
2cix.cif
2ciy.cif
2ciz.cif
2cj0.cif
2cj1.cif
2cj2.cif
2cj3.cif
2cj4.cif
2cj5.cif
2cj6.cif
2cj7.cif
2cj8.cif
2cj9.cif
2cja.cif
2cjb.cif
2cjc.cif
2cjd.cif
2cje.cif
2cjf.cif
2cjg.cif
2cjh.cif
2cji.cif
2cjj.cif
2cjk.cif
2cjl.cif
2cjm.cif
2cjn.cif
2cjo.cif
2cjp.cif
2cjq.cif
2cjr.cif
2cjs.cif
2cjt.cif
2cju.cif
2cjw.cif
2cjx.cif
2cjy.cif
2cjz.cif
2ck0.cif
2ck1.cif
2ck2.cif
2ck3.cif
2ck4.cif
2ck5.cif
2cka.cif
2ckb.cif
2ckc.cif
2ckd.cif
2cke.cif
2ckf.cif
2ckg.cif
2ckh.cif
2cki.cif
2ckj.cif
2ckk.cif
2ckl.cif
2ckm.cif
2ckn.cif
2cko.cif
2ckp.cif
2ckq.cif
2ckr.cif
2cks.cif
2cku.cif
2ckw.cif
2ckx.cif
2cky.cif
2ckz.cif
2cl0.cif
2cl2.cif
2cl3.cif
2cl4.cif
2cl5.cif
2cl6.cif
2cl7.cif
2cl8.cif
2cla.cif
2clb.cif
2clc.cif
2cld.cif
2cle.cif
2clf.cif
2clh.cif
2cli.cif
2clk.cif
2cll.cif
2clm.cif
2clo.cif
2clp.cif
2clq.cif
2clr.cif
2cls.cif
2clt.cif
2clu.cif
2clv.cif
2clw.cif
2clx.cif
2cly.cif
2clz.cif
2cm0.cif
2cm1.cif
2cm2.cif
2cm3.cif
2cm4.cif
2cm5.cif
2cm6.cif
2cm7.cif
2cm8.cif
2cm9.cif
2cma.cif
2cmb.cif
2cmc.cif
2cmd.cif
2cme.cif
2cmf.cif
2cmg.cif
2cmh.cif
2cmk.cif
2cml.cif
2cmm.cif
2cmn.cif
2cmo.cif
2cmp.cif
2cmr.cif
2cmt.cif
2cmu.cif
2cmw.cif
2cmy.cif
2cn0.cif
2cn1.cif
2cn2.cif
2cn3.cif
2cn4.cif
2cn5.cif
2cn6.cif
2cn7.cif
2cn8.cif
2cna.cif
2cnb.cif
2cnc.cif
2cnd.cif
2cne.cif
2cnf.cif
2cng.cif
2cnh.cif
2cni.cif
2cnj.cif
2cnk.cif
2cnl.cif
2cnm.cif
2cnn.cif
2cno.cif
2cnp.cif
2cnq.cif
2cnr.cif
2cns.cif
2cnt.cif
2cnu.cif
2cnv.cif
2cnw.cif
2cnx.cif
2cny.cif
2cnz.cif
2co0.cif
2co1.cif
2co2.cif
2co3.cif
2co4.cif
2co5.cif
2co6.cif
2co7.cif
2co8.cif
2co9.cif
2coa.cif
2cob.cif
2coc.cif
2cod.cif
2coe.cif
2cof.cif
2cog.cif
2coi.cif
2coj.cif
2cok.cif
2col.cif
2com.cif
2con.cif
2coo.cif
2cop.cif
2coq.cif
2cor.cif
2cos.cif
2cot.cif
2cou.cif
2cov.cif
2cow.cif
2coy.cif
2coz.cif
2cp0.cif
2cp2.cif
2cp3.cif
2cp4.cif
2cp5.cif
2cp6.cif
2cp7.cif
2cp8.cif
2cp9.cif
2cpb.cif
2cpc.cif
2cpd.cif
2cpe.cif
2cpf.cif
2cpg.cif
2cph.cif
2cpi.cif
2cpj.cif
2cpk.cif
2cpl.cif
2cpm.cif
2cpn.cif
2cpo.cif
2cpp.cif
2cpq.cif
2cpr.cif
2cps.cif
2cpt.cif
2cpu.cif
2cpw.cif
2cpx.cif
2cpy.cif
2cpz.cif
2cq0.cif
2cq1.cif
2cq2.cif
2cq3.cif
2cq4.cif
2cq7.cif
2cq8.cif
2cq9.cif
2cqa.cif
2cqb.cif
2cqc.cif
2cqd.cif
2cqe.cif
2cqf.cif
2cqg.cif
2cqh.cif
2cqi.cif
2cqj.cif
2cqk.cif
2cql.cif
2cqm.cif
2cqn.cif
2cqo.cif
2cqp.cif
2cqq.cif
2cqr.cif
2cqs.cif
2cqt.cif
2cqu.cif
2cqv.cif
2cqw.cif
2cqx.cif
2cqy.cif
2cqz.cif
2cr0.cif
2cr2.cif
2cr3.cif
2cr4.cif
2cr5.cif
2cr6.cif
2cr7.cif
2cr8.cif
2cr9.cif
2cra.cif
2crb.cif
2crc.cif
2crd.cif
2cre.cif
2crf.cif
2crg.cif
2crh.cif
2cri.cif
2crj.cif
2crk.cif
2crl.cif
2crm.cif
2crn.cif
2cro.cif
2crp.cif
2crq.cif
2crr.cif
2crs.cif
2crt.cif
2cru.cif
2crv.cif
2crw.cif
2crx.cif
2cry.cif
2crz.cif
2cs0.cif
2cs1.cif
2cs2.cif
2cs3.cif
2cs4.cif
2cs5.cif
2cs7.cif
2cs8.cif
2csa.cif
2csb.cif
2csc.cif
2csd.cif
2cse.cif
2csf.cif
2csg.cif
2csh.cif
2csi.cif
2csj.cif
2csk.cif
2csl.cif
2csm.cif
2csn.cif
2cso.cif
2csp.cif
2csq.cif
2css.cif
2cst.cif
2csu.cif
2csv.cif
2csw.cif
2csx.cif
2csy.cif
2csz.cif
2ct0.cif
2ct1.cif
2ct2.cif
2ct3.cif
2ct4.cif
2ct5.cif
2ct6.cif
2ct7.cif
2ct8.cif
2ct9.cif
2ctb.cif
2ctc.cif
2ctd.cif
2cte.cif
2ctf.cif
2cth.cif
2cti.cif
2ctj.cif
2ctk.cif
2ctl.cif
2ctm.cif
2ctn.cif
2cto.cif
2ctp.cif
2ctq.cif
2ctr.cif
2cts.cif
2ctt.cif
2ctu.cif
2ctv.cif
2ctw.cif
2ctx.cif
2ctz.cif
2cu0.cif
2cu1.cif
2cu2.cif
2cu3.cif
2cu5.cif
2cu6.cif
2cu7.cif
2cu8.cif
2cu9.cif
2cua.cif
2cub.cif
2cuc.cif
2cud.cif
2cue.cif
2cuf.cif
2cug.cif
2cuh.cif
2cui.cif
2cuj.cif
2cuk.cif
2cul.cif
2cum.cif
2cun.cif
2cuo.cif
2cup.cif
2cuq.cif
2cur.cif
2cut.cif
2cuu.cif
2cuw.cif
2cuy.cif
2cuz.cif
2cv0.cif
2cv1.cif
2cv2.cif
2cv3.cif
2cv4.cif
2cv5.cif
2cv6.cif
2cv8.cif
2cv9.cif
2cvb.cif
2cvc.cif
2cvd.cif
2cve.cif
2cvf.cif
2cvh.cif
2cvi.cif
2cvj.cif
2cvk.cif
2cvl.cif
2cvo.cif
2cvp.cif
2cvq.cif
2cvr.cif
2cvs.cif
2cvt.cif
2cvu.cif
2cvv.cif
2cvw.cif
2cvx.cif
2cvy.cif
2cvz.cif
2cw0.cif
2cw1.cif
2cw2.cif
2cw3.cif
2cw4.cif
2cw5.cif
2cw6.cif
2cw7.cif
2cw8.cif
2cw9.cif
2cwa.cif
2cwb.cif
2cwc.cif
2cwd.cif
2cwe.cif
2cwf.cif
2cwg.cif
2cwh.cif
2cwi.cif
2cwj.cif
2cwk.cif
2cwl.cif
2cwm.cif
2cwn.cif
2cwo.cif
2cwp.cif
2cwq.cif
2cwr.cif
2cws.cif
2cwt.cif
2cwu.cif
2cwv.cif
2cww.cif
2cwx.cif
2cwy.cif
2cwz.cif
2cx0.cif
2cx1.cif
2cx3.cif
2cx4.cif
2cx5.cif
2cx6.cif
2cx7.cif
2cx8.cif
2cx9.cif
2cxa.cif
2cxb.cif
2cxc.cif
2cxd.cif
2cxe.cif
2cxf.cif
2cxg.cif
2cxh.cif
2cxi.cif
2cxj.cif
2cxk.cif
2cxl.cif
2cxn.cif
2cxo.cif
2cxp.cif
2cxq.cif
2cxr.cif
2cxs.cif
2cxt.cif
2cxu.cif
2cxv.cif
2cxx.cif
2cxy.cif
2cy0.cif
2cy1.cif
2cy2.cif
2cy3.cif
2cy4.cif
2cy5.cif
2cy6.cif
2cy7.cif
2cy8.cif
2cy9.cif
2cya.cif
2cyb.cif
2cyc.cif
2cyd.cif
2cye.cif
2cyf.cif
2cyg.cif
2cyh.cif
2cyj.cif
2cyk.cif
2cym.cif
2cyp.cif
2cyu.cif
2cyx.cif
2cyy.cif
2cyz.cif
2cz0.cif
2cz1.cif
2cz2.cif
2cz3.cif
2cz4.cif
2cz5.cif
2cz6.cif
2cz7.cif
2cz8.cif
2cz9.cif
2czc.cif
2czd.cif
2cze.cif
2czf.cif
2czg.cif
2czh.cif
2czi.cif
2czj.cif
2czk.cif
2czl.cif
2czn.cif
2czo.cif
2czp.cif
2czq.cif
2czr.cif
2czs.cif
2czt.cif
2czu.cif
2czv.cif
2czw.cif
2czy.cif
2d00.cif
2d01.cif
2d02.cif
2d03.cif
2d04.cif
2d05.cif
2d06.cif
2d07.cif
2d09.cif
2d0a.cif
2d0b.cif
2d0c.cif
2d0d.cif
2d0e.cif
2d0f.cif
2d0g.cif
2d0h.cif
2d0i.cif
2d0j.cif
2d0k.cif
2d0n.cif
2d0o.cif
2d0p.cif
2d0q.cif
2d0s.cif
2d0t.cif
2d0u.cif
2d0v.cif
2d0w.cif
2d10.cif
2d11.cif
2d13.cif
2d16.cif
2d17.cif
2d18.cif
2d19.cif
2d1a.cif
2d1b.cif
2d1c.cif
2d1e.cif
2d1f.cif
2d1g.cif
2d1h.cif
2d1i.cif
2d1j.cif
2d1k.cif
2d1l.cif
2d1n.cif
2d1o.cif
2d1p.cif
2d1q.cif
2d1r.cif
2d1s.cif
2d1t.cif
2d1u.cif
2d1v.cif
2d1w.cif
2d1x.cif
2d1y.cif
2d1z.cif
2d20.cif
2d21.cif
2d22.cif
2d23.cif
2d24.cif
2d25.cif
2d26.cif
2d27.cif
2d28.cif
2d29.cif
2d2a.cif
2d2c.cif
2d2d.cif
2d2e.cif
2d2f.cif
2d2g.cif
2d2h.cif
2d2i.cif
2d2j.cif
2d2k.cif
2d2l.cif
2d2m.cif
2d2n.cif
2d2o.cif
2d2p.cif
2d2q.cif
2d2r.cif
2d2s.cif
2d2v.cif
2d2w.cif
2d2x.cif
2d2z.cif
2d30.cif
2d31.cif
2d32.cif
2d33.cif
2d34.cif
2d35.cif
2d36.cif
2d37.cif
2d38.cif
2d39.cif
2d3a.cif
2d3b.cif
2d3c.cif
2d3d.cif
2d3e.cif
2d3f.cif
2d3g.cif
2d3h.cif
2d3i.cif
2d3j.cif
2d3k.cif
2d3l.cif
2d3m.cif
2d3n.cif
2d3o.cif
2d3p.cif
2d3q.cif
2d3r.cif
2d3s.cif
2d3t.cif
2d3u.cif
2d3v.cif
2d3w.cif
2d3y.cif
2d3z.cif
2d40.cif
2d41.cif
2d42.cif
2d43.cif
2d44.cif
2d45.cif
2d46.cif
2d47.cif
2d48.cif
2d49.cif
2d4a.cif
2d4c.cif
2d4d.cif
2d4e.cif
2d4f.cif
2d4g.cif
2d4h.cif
2d4i.cif
2d4j.cif
2d4k.cif
2d4l.cif
2d4m.cif
2d4n.cif
2d4o.cif
2d4p.cif
2d4q.cif
2d4r.cif
2d4u.cif
2d4v.cif
2d4w.cif
2d4x.cif
2d4y.cif
2d4z.cif
2d51.cif
2d52.cif
2d54.cif
2d55.cif
2d56.cif
2d57.cif
2d58.cif
2d59.cif
2d5a.cif
2d5b.cif
2d5c.cif
2d5d.cif
2d5f.cif
2d5g.cif
2d5h.cif
2d5i.cif
2d5j.cif
2d5k.cif
2d5l.cif
2d5m.cif
2d5n.cif
2d5r.cif
2d5u.cif
2d5v.cif
2d5w.cif
2d5x.cif
2d5y.cif
2d5z.cif
2d60.cif
2d61.cif
2d62.cif
2d63.cif
2d64.cif
2d65.cif
2d66.cif
2d68.cif
2d69.cif
2d6b.cif
2d6c.cif
2d6f.cif
2d6k.cif
2d6l.cif
2d6m.cif
2d6n.cif
2d6o.cif
2d6p.cif
2d6y.cif
2d73.cif
2d74.cif
2d7c.cif
2d7d.cif
2d7e.cif
2d7f.cif
2d7g.cif
2d7h.cif
2d7i.cif
2d7j.cif
2d7l.cif
2d7m.cif
2d7n.cif
2d7o.cif
2d7p.cif
2d7q.cif
2d7r.cif
2d7s.cif
2d7t.cif
2d7u.cif
2d7v.cif
2d7y.cif
2d7z.cif
2d80.cif
2d81.cif
2d82.cif
2d85.cif
2d86.cif
2d87.cif
2d88.cif
2d89.cif
2d8a.cif
2d8b.cif
2d8c.cif
2d8d.cif
2d8e.cif
2d8h.cif
2d8i.cif
2d8j.cif
2d8k.cif
2d8l.cif
2d8m.cif
2d8n.cif
2d8o.cif
2d8p.cif
2d8q.cif
2d8r.cif
2d8s.cif
2d8t.cif
2d8u.cif
2d8v.cif
2d8w.cif
2d8x.cif
2d8y.cif
2d8z.cif
2d90.cif
2d91.cif
2d92.cif
2d93.cif
2d94.cif
2d95.cif
2d96.cif
2d97.cif
2d98.cif
2d99.cif
2d9a.cif
2d9b.cif
2d9c.cif
2d9d.cif
2d9e.cif
2d9f.cif
2d9g.cif
2d9h.cif
2d9i.cif
2d9j.cif
2d9k.cif
2d9l.cif
2d9m.cif
2d9n.cif
2d9o.cif
2d9p.cif
2d9q.cif
2d9r.cif
2d9s.cif
2d9t.cif
2d9u.cif
2d9v.cif
2d9w.cif
2d9x.cif
2d9y.cif
2d9z.cif
2da0.cif
2da1.cif
2da2.cif
2da3.cif
2da4.cif
2da5.cif
2da6.cif
2da7.cif
2da8.cif
2da9.cif
2daa.cif
2dab.cif
2dad.cif
2dae.cif
2daf.cif
2dag.cif
2dah.cif
2dai.cif
2daj.cif
2dak.cif
2dal.cif
2dam.cif
2dan.cif
2dao.cif
2dap.cif
2daq.cif
2dar.cif
2das.cif
2dat.cif
2dau.cif
2dav.cif
2daw.cif
2dax.cif
2day.cif
2daz.cif
2db0.cif
2db1.cif
2db2.cif
2db3.cif
2db4.cif
2db5.cif
2db6.cif
2db7.cif
2db8.cif
2db9.cif
2dba.cif
2dbb.cif
2dbc.cif
2dbd.cif
2dbe.cif
2dbf.cif
2dbg.cif
2dbh.cif
2dbi.cif
2dbj.cif
2dbk.cif
2dbl.cif
2dbm.cif
2dbn.cif
2dbo.cif
2dbq.cif
2dbr.cif
2dbs.cif
2dbt.cif
2dbu.cif
2dbv.cif
2dbw.cif
2dbx.cif
2dby.cif
2dbz.cif
2dc0.cif
2dc1.cif
2dc2.cif
2dc3.cif
2dc4.cif
2dc5.cif
2dc6.cif
2dc7.cif
2dc8.cif
2dc9.cif
2dca.cif
2dcb.cif
2dcc.cif
2dcd.cif
2dce.cif
2dcf.cif
2dcg.cif
2dch.cif
2dci.cif
2dcj.cif
2dck.cif
2dcl.cif
2dcm.cif
2dcn.cif
2dco.cif
2dcp.cif
2dcq.cif
2dcr.cif
2dct.cif
2dcu.cif
2dcv.cif
2dcw.cif
2dcx.cif
2dcy.cif
2dcz.cif
2dd1.cif
2dd2.cif
2dd3.cif
2dd4.cif
2dd5.cif
2dd6.cif
2dd7.cif
2dd8.cif
2dd9.cif
2dda.cif
2ddb.cif
2ddc.cif
2ddd.cif
2dde.cif
2ddf.cif
2ddg.cif
2ddh.cif
2ddi.cif
2ddj.cif
2ddk.cif
2ddl.cif
2ddm.cif
2ddo.cif
2ddq.cif
2ddr.cif
2dds.cif
2ddt.cif
2ddu.cif
2ddw.cif
2ddx.cif
2ddy.cif
2ddz.cif
2de0.cif
2de2.cif
2de3.cif
2de4.cif
2de5.cif
2de6.cif
2de7.cif
2de8.cif
2de9.cif
2dea.cif
2deb.cif
2dec.cif
2def.cif
2deg.cif
2deh.cif
2dei.cif
2dej.cif
2dek.cif
2dem.cif
2den.cif
2deo.cif
2dep.cif
2deq.cif
2der.cif
2des.cif
2det.cif
2deu.cif
2dev.cif
2dew.cif
2dex.cif
2dey.cif
2dez.cif
2df0.cif
2df3.cif
2df4.cif
2df5.cif
2df6.cif
2df7.cif
2df8.cif
2dfa.cif
2dfb.cif
2dfc.cif
2dfd.cif
2dfe.cif
2dff.cif
2dfh.cif
2dfi.cif
2dfj.cif
2dfk.cif
2dfl.cif
2dfn.cif
2dfp.cif
2dfs.cif
2dft.cif
2dfu.cif
2dfv.cif
2dfx.cif
2dfy.cif
2dg0.cif
2dg1.cif
2dg2.cif
2dg3.cif
2dg4.cif
2dg5.cif
2dg6.cif
2dg7.cif
2dg8.cif
2dg9.cif
2dga.cif
2dgb.cif
2dgc.cif
2dgd.cif
2dge.cif
2dgj.cif
2dgk.cif
2dgl.cif
2dgm.cif
2dgn.cif
2dgo.cif
2dgp.cif
2dgq.cif
2dgr.cif
2dgs.cif
2dgt.cif
2dgu.cif
2dgv.cif
2dgw.cif
2dgx.cif
2dgy.cif
2dgz.cif
2dh1.cif
2dh2.cif
2dh3.cif
2dh4.cif
2dh5.cif
2dh6.cif
2dh7.cif
2dh8.cif
2dh9.cif
2dha.cif
2dhb.cif
2dhc.cif
2dhd.cif
2dhe.cif
2dhf.cif
2dhg.cif
2dhh.cif
2dhi.cif
2dhj.cif
2dhk.cif
2dhm.cif
2dhn.cif
2dho.cif
2dhq.cif
2dhr.cif
2dhs.cif
2dht.cif
2dhx.cif
2dhy.cif
2dhz.cif
2di0.cif
2di2.cif
2di3.cif
2di4.cif
2di7.cif
2di8.cif
2di9.cif
2dia.cif
2dib.cif
2dic.cif
2did.cif
2die.cif
2dif.cif
2dig.cif
2dii.cif
2dij.cif
2dik.cif
2dil.cif
2dim.cif
2din.cif
2dio.cif
2dip.cif
2diq.cif
2dir.cif
2dis.cif
2dit.cif
2diu.cif
2div.cif
2diw.cif
2dix.cif
2diy.cif
2diz.cif
2dj0.cif
2dj1.cif
2dj2.cif
2dj3.cif
2dj4.cif
2dj5.cif
2dj6.cif
2dj7.cif
2dj8.cif
2dj9.cif
2dja.cif
2djb.cif
2djc.cif
2djf.cif
2djg.cif
2djh.cif
2dji.cif
2djj.cif
2djk.cif
2djl.cif
2djm.cif
2djn.cif
2djp.cif
2djq.cif
2djr.cif
2djs.cif
2djt.cif
2dju.cif
2djv.cif
2djw.cif
2djx.cif
2djy.cif
2djz.cif
2dk1.cif
2dk2.cif
2dk3.cif
2dk4.cif
2dk5.cif
2dk6.cif
2dk7.cif
2dk8.cif
2dk9.cif
2dka.cif
2dkb.cif
2dkc.cif
2dkd.cif
2dke.cif
2dkf.cif
2dkg.cif
2dkh.cif
2dki.cif
2dkj.cif
2dkk.cif
2dkl.cif
2dkm.cif
2dkn.cif
2dko.cif
2dkp.cif
2dkq.cif
2dkr.cif
2dks.cif
2dkt.cif
2dku.cif
2dkv.cif
2dkw.cif
2dkx.cif
2dky.cif
2dkz.cif
2dl0.cif
2dl1.cif
2dl2.cif
2dl3.cif
2dl4.cif
2dl5.cif
2dl6.cif
2dl7.cif
2dl8.cif
2dl9.cif
2dla.cif
2dlb.cif
2dlc.cif
2dld.cif
2dle.cif
2dlf.cif
2dlg.cif
2dlh.cif
2dli.cif
2dlj.cif
2dlk.cif
2dll.cif
2dlm.cif
2dln.cif
2dlo.cif
2dlp.cif
2dlq.cif
2dlr.cif
2dls.cif
2dlt.cif
2dlu.cif
2dlv.cif
2dlw.cif
2dlx.cif
2dly.cif
2dlz.cif
2dm0.cif
2dm1.cif
2dm2.cif
2dm3.cif
2dm4.cif
2dm5.cif
2dm6.cif
2dm7.cif
2dm8.cif
2dm9.cif
2dma.cif
2dmb.cif
2dmc.cif
2dmd.cif
2dme.cif
2dmf.cif
2dmg.cif
2dmh.cif
2dmi.cif
2dmj.cif
2dmk.cif
2dml.cif
2dmm.cif
2dmn.cif
2dmo.cif
2dmp.cif
2dmq.cif
2dmr.cif
2dms.cif
2dmt.cif
2dmu.cif
2dmv.cif
2dmw.cif
2dmx.cif
2dmy.cif
2dmz.cif
2dn0.cif
2dn1.cif
2dn2.cif
2dn3.cif
2dn4.cif
2dn5.cif
2dn6.cif
2dn7.cif
2dn8.cif
2dn9.cif
2dna.cif
2dnc.cif
2dnd.cif
2dne.cif
2dnf.cif
2dng.cif
2dnh.cif
2dnj.cif
2dnk.cif
2dnl.cif
2dnm.cif
2dnn.cif
2dno.cif
2dnp.cif
2dnq.cif
2dnr.cif
2dns.cif
2dnt.cif
2dnu.cif
2dnv.cif
2dnw.cif
2dnx.cif
2dny.cif
2dnz.cif
2do0.cif
2do1.cif
2do2.cif
2do3.cif
2do4.cif
2do5.cif
2do6.cif
2do7.cif
2do8.cif
2do9.cif
2doa.cif
2dob.cif
2doc.cif
2dod.cif
2doe.cif
2dof.cif
2dog.cif
2doh.cif
2doi.cif
2doj.cif
2dok.cif
2doo.cif
2doq.cif
2dor.cif
2dos.cif
2dou.cif
2dp3.cif
2dp4.cif
2dp5.cif
2dp6.cif
2dp7.cif
2dp8.cif
2dp9.cif
2dpb.cif
2dpc.cif
2dpd.cif
2dpe.cif
2dpf.cif
2dpg.cif
2dph.cif
2dpi.cif
2dpj.cif
2dpk.cif
2dpl.cif
2dpm.cif
2dpn.cif
2dpp.cif
2dpq.cif
2dpr.cif
2dps.cif
2dpt.cif
2dpu.cif
2dpw.cif
2dpx.cif
2dpy.cif
2dpz.cif
2dq0.cif
2dq3.cif
2dq4.cif
2dq5.cif
2dq6.cif
2dq7.cif
2dqa.cif
2dqb.cif
2dqc.cif
2dqd.cif
2dqe.cif
2dqf.cif
2dqg.cif
2dqh.cif
2dqi.cif
2dqj.cif
2dqk.cif
2dql.cif
2dqm.cif
2dqn.cif
2dqo.cif
2dqp.cif
2dqq.cif
2dqr.cif
2dqs.cif
2dqt.cif
2dqu.cif
2dqv.cif
2dqw.cif
2dqx.cif
2dqy.cif
2dqz.cif
2dr0.cif
2dr1.cif
2dr2.cif
2dr3.cif
2dr5.cif
2dr6.cif
2dr7.cif
2dr8.cif
2dr9.cif
2dra.cif
2drb.cif
2drc.cif
2drd.cif
2dre.cif
2drh.cif
2dri.cif
2drj.cif
2drk.cif
2drm.cif
2drn.cif
2dro.cif
2drp.cif
2drq.cif
2drr.cif
2drs.cif
2drt.cif
2dru.cif
2drv.cif
2drw.cif
2drx.cif
2dry.cif
2drz.cif
2ds0.cif
2ds1.cif
2ds2.cif
2ds4.cif
2ds5.cif
2ds6.cif
2ds7.cif
2ds8.cif
2ds9.cif
2dsa.cif
2dsb.cif
2dsc.cif
2dsd.cif
2dsf.cif
2dsg.cif
2dsh.cif
2dsi.cif
2dsj.cif
2dsk.cif
2dsl.cif
2dsm.cif
2dsn.cif
2dso.cif
2dsp.cif
2dsq.cif
2dsr.cif
2dst.cif
2dsu.cif
2dsv.cif
2dsw.cif
2dsx.cif
2dsy.cif
2dsz.cif
2dt0.cif
2dt1.cif
2dt2.cif
2dt3.cif
2dt4.cif
2dt5.cif
2dt6.cif
2dt7.cif
2dt8.cif
2dt9.cif
2dtb.cif
2dtc.cif
2dtd.cif
2dte.cif
2dth.cif
2dti.cif
2dtj.cif
2dtm.cif
2dtn.cif
2dto.cif
2dtr.cif
2dts.cif
2dtt.cif
2dtu.cif
2dtw.cif
2dtx.cif
2dty.cif
2dtz.cif
2du0.cif
2du1.cif
2du2.cif
2du3.cif
2du4.cif
2du5.cif
2du6.cif
2du7.cif
2du8.cif
2du9.cif
2dua.cif
2dub.cif
2duc.cif
2dud.cif
2due.cif
2duf.cif
2dug.cif
2duh.cif
2dui.cif
2duj.cif
2duk.cif
2dul.cif
2dum.cif
2dun.cif
2duo.cif
2dup.cif
2duq.cif
2dur.cif
2dut.cif
2duu.cif
2duv.cif
2duw.cif
2dux.cif
2duy.cif
2duz.cif
2dv0.cif
2dv3.cif
2dv4.cif
2dv5.cif
2dv6.cif
2dv7.cif
2dv9.cif
2dva.cif
2dvb.cif
2dvc.cif
2dvd.cif
2dve.cif
2dvf.cif
2dvg.cif
2dvh.cif
2dvi.cif
2dvj.cif
2dvk.cif
2dvl.cif
2dvm.cif
2dvn.cif
2dvo.cif
2dvp.cif
2dvq.cif
2dvr.cif
2dvs.cif
2dvt.cif
2dvu.cif
2dvv.cif
2dvw.cif
2dvx.cif
2dvy.cif
2dvz.cif
2dw0.cif
2dw1.cif
2dw2.cif
2dw3.cif
2dw4.cif
2dw5.cif
2dw6.cif
2dw7.cif
2dwa.cif
2dwb.cif
2dwc.cif
2dwd.cif
2dwe.cif
2dwf.cif
2dwg.cif
2dwh.cif
2dwi.cif
2dwj.cif
2dwk.cif
2dwl.cif
2dwm.cif
2dwn.cif
2dwo.cif
2dwp.cif
2dwq.cif
2dwr.cif
2dws.cif
2dwt.cif
2dwu.cif
2dwv.cif
2dww.cif
2dwx.cif
2dwy.cif
2dwz.cif
2dx0.cif
2dx1.cif
2dx2.cif
2dx3.cif
2dx4.cif
2dx5.cif
2dx6.cif
2dx7.cif
2dx8.cif
2dxa.cif
2dxb.cif
2dxc.cif
2dxd.cif
2dxe.cif
2dxf.cif
2dxi.cif
2dxl.cif
2dxm.cif
2dxn.cif
2dxp.cif
2dxq.cif
2dxr.cif
2dxs.cif
2dxt.cif
2dxu.cif
2dxv.cif
2dxw.cif
2dxx.cif
2dxy.cif
2dy0.cif
2dy1.cif
2dy2.cif
2dy3.cif
2dy4.cif
2dy5.cif
2dy7.cif
2dy8.cif
2dy9.cif
2dya.cif
2dyb.cif
2dyc.cif
2dyd.cif
2dyf.cif
2dyh.cif
2dyi.cif
2dyj.cif
2dyk.cif
2dyl.cif
2dym.cif
2dyn.cif
2dyo.cif
2dyp.cif
2dyq.cif
2dyr.cif
2dys.cif
2dyt.cif
2dyu.cif
2dyv.cif
2dyw.cif
2dyx.cif
2dyy.cif
2dz7.cif
2dz9.cif
2dza.cif
2dzb.cif
2dzc.cif
2dzd.cif
2dze.cif
2dzi.cif
2dzj.cif
2dzk.cif
2dzl.cif
2dzm.cif
2dzn.cif
2dzo.cif
2dzp.cif
2dzq.cif
2dzr.cif
2dzs.cif
2dzt.cif
2dzu.cif
2dzv.cif
2dzw.cif
2dzx.cif
2dzy.cif
2dzz.cif
2e00.cif
2e01.cif
2e02.cif
2e03.cif
2e07.cif
2e08.cif
2e09.cif
2e0a.cif
2e0c.cif
2e0g.cif
2e0h.cif
2e0i.cif
2e0j.cif
2e0k.cif
2e0l.cif
2e0m.cif
2e0n.cif
2e0o.cif
2e0p.cif
2e0q.cif
2e0s.cif
2e0t.cif
2e0w.cif
2e0x.cif
2e0y.cif
2e0z.cif
2e10.cif
2e11.cif
2e12.cif
2e15.cif
2e16.cif
2e17.cif
2e18.cif
2e19.cif
2e1a.cif
2e1b.cif
2e1c.cif
2e1d.cif
2e1e.cif
2e1f.cif
2e1h.cif
2e1m.cif
2e1n.cif
2e1o.cif
2e1p.cif
2e1q.cif
2e1r.cif
2e1s.cif
2e1t.cif
2e1u.cif
2e1v.cif
2e1w.cif
2e1x.cif
2e1y.cif
2e1z.cif
2e20.cif
2e21.cif
2e22.cif
2e24.cif
2e25.cif
2e26.cif
2e27.cif
2e28.cif
2e29.cif
2e2a.cif
2e2b.cif
2e2c.cif
2e2d.cif
2e2e.cif
2e2f.cif
2e2g.cif
2e2h.cif
2e2i.cif
2e2j.cif
2e2k.cif
2e2l.cif
2e2m.cif
2e2n.cif
2e2o.cif
2e2p.cif
2e2q.cif
2e2r.cif
2e2s.cif
2e2t.cif
2e2u.cif
2e2v.cif
2e2w.cif
2e2x.cif
2e2y.cif
2e2z.cif
2e30.cif
2e31.cif
2e32.cif
2e33.cif
2e34.cif
2e35.cif
2e36.cif
2e37.cif
2e39.cif
2e3a.cif
2e3b.cif
2e3c.cif
2e3d.cif
2e3e.cif
2e3f.cif
2e3g.cif
2e3h.cif
2e3i.cif
2e3j.cif
2e3k.cif
2e3l.cif
2e3m.cif
2e3n.cif
2e3o.cif
2e3p.cif
2e3q.cif
2e3r.cif
2e3s.cif
2e3t.cif
2e3u.cif
2e3v.cif
2e3w.cif
2e3x.cif
2e3z.cif
2e40.cif
2e41.cif
2e42.cif
2e43.cif
2e44.cif
2e45.cif
2e46.cif
2e47.cif
2e48.cif
2e49.cif
2e4a.cif
2e4e.cif
2e4f.cif
2e4g.cif
2e4h.cif
2e4i.cif
2e4j.cif
2e4l.cif
2e4m.cif
2e4n.cif
2e4o.cif
2e4p.cif
2e4q.cif
2e4r.cif
2e4t.cif
2e4u.cif
2e4v.cif
2e4w.cif
2e4x.cif
2e4y.cif
2e4z.cif
2e50.cif
2e51.cif
2e52.cif
2e53.cif
2e54.cif
2e55.cif
2e56.cif
2e59.cif
2e5a.cif
2e5b.cif
2e5c.cif
2e5d.cif
2e5e.cif
2e5f.cif
2e5g.cif
2e5h.cif
2e5i.cif
2e5j.cif
2e5k.cif
2e5l.cif
2e5m.cif
2e5n.cif
2e5o.cif
2e5p.cif
2e5q.cif
2e5r.cif
2e5s.cif
2e5t.cif
2e5u.cif
2e5v.cif
2e5w.cif
2e5x.cif
2e5y.cif
2e5z.cif
2e60.cif
2e61.cif
2e62.cif
2e63.cif
2e64.cif
2e65.cif
2e66.cif
2e67.cif
2e68.cif
2e69.cif
2e6a.cif
2e6b.cif
2e6c.cif
2e6d.cif
2e6e.cif
2e6f.cif
2e6g.cif
2e6h.cif
2e6i.cif
2e6j.cif
2e6k.cif
2e6l.cif
2e6m.cif
2e6n.cif
2e6o.cif
2e6p.cif
2e6q.cif
2e6r.cif
2e6s.cif
2e6u.cif
2e6v.cif
2e6w.cif
2e6x.cif
2e6y.cif
2e6z.cif
2e70.cif
2e71.cif
2e72.cif
2e73.cif
2e74.cif
2e75.cif
2e76.cif
2e77.cif
2e7a.cif
2e7b.cif
2e7c.cif
2e7d.cif
2e7e.cif
2e7f.cif
2e7g.cif
2e7h.cif
2e7i.cif
2e7j.cif
2e7k.cif
2e7l.cif
2e7m.cif
2e7n.cif
2e7o.cif
2e7p.cif
2e7q.cif
2e7r.cif
2e7s.cif
2e7t.cif
2e7u.cif
2e7v.cif
2e7w.cif
2e7x.cif
2e7y.cif
2e7z.cif
2e80.cif
2e81.cif
2e82.cif
2e83.cif
2e84.cif
2e85.cif
2e86.cif
2e87.cif
2e88.cif
2e89.cif
2e8a.cif
2e8b.cif
2e8c.cif
2e8d.cif
2e8e.cif
2e8f.cif
2e8g.cif
2e8h.cif
2e8i.cif
2e8j.cif
2e8m.cif
2e8n.cif
2e8o.cif
2e8p.cif
2e8q.cif
2e8r.cif
2e8s.cif
2e8t.cif
2e8u.cif
2e8v.cif
2e8w.cif
2e8x.cif
2e8y.cif
2e8z.cif
2e90.cif
2e91.cif
2e92.cif
2e93.cif
2e94.cif
2e95.cif
2e98.cif
2e99.cif
2e9a.cif
2e9b.cif
2e9c.cif
2e9d.cif
2e9e.cif
2e9f.cif
2e9g.cif
2e9h.cif
2e9i.cif
2e9j.cif
2e9k.cif
2e9l.cif
2e9m.cif
2e9n.cif
2e9o.cif
2e9p.cif
2e9q.cif
2e9r.cif
2e9s.cif
2e9t.cif
2e9u.cif
2e9v.cif
2e9w.cif
2e9x.cif
2e9y.cif
2e9z.cif
2ea0.cif
2ea1.cif
2ea2.cif
2ea3.cif
2ea4.cif
2ea5.cif
2ea6.cif
2ea7.cif
2ea9.cif
2eaa.cif
2eab.cif
2eac.cif
2ead.cif
2eae.cif
2eak.cif
2eal.cif
2eam.cif
2ean.cif
2eao.cif
2eap.cif
2eaq.cif
2ear.cif
2eat.cif
2eau.cif
2eav.cif
2eaw.cif
2eax.cif
2eay.cif
2eb0.cif
2eb1.cif
2eb2.cif
2eb3.cif
2eb4.cif
2eb5.cif
2eb6.cif
2eb7.cif
2eb8.cif
2eb9.cif
2eba.cif
2ebb.cif
2ebd.cif
2ebe.cif
2ebf.cif
2ebg.cif
2ebh.cif
2ebi.cif
2ebj.cif
2ebk.cif
2ebl.cif
2ebm.cif
2ebn.cif
2ebo.cif
2ebp.cif
2ebq.cif
2ebr.cif
2ebs.cif
2ebt.cif
2ebu.cif
2ebv.cif
2ebw.cif
2eby.cif
2ebz.cif
2ec0.cif
2ec1.cif
2ec2.cif
2ec3.cif
2ec4.cif
2ec5.cif
2ec6.cif
2ec7.cif
2ec8.cif
2ec9.cif
2ecb.cif
2ecc.cif
2ecd.cif
2ece.cif
2ecf.cif
2ecg.cif
2ech.cif
2eci.cif
2ecj.cif
2eck.cif
2ecl.cif
2ecm.cif
2ecn.cif
2eco.cif
2ecp.cif
2ecq.cif
2ecr.cif
2ecs.cif
2ect.cif
2ecu.cif
2ecv.cif
2ecw.cif
2ecy.cif
2ecz.cif
2ed0.cif
2ed1.cif
2ed2.cif
2ed3.cif
2ed4.cif
2ed5.cif
2ed6.cif
2ed7.cif
2ed8.cif
2ed9.cif
2eda.cif
2edb.cif
2edc.cif
2edd.cif
2ede.cif
2edf.cif
2edg.cif
2edh.cif
2edi.cif
2edj.cif
2edk.cif
2edl.cif
2edm.cif
2edn.cif
2edo.cif
2edp.cif
2edq.cif
2edr.cif
2edt.cif
2edu.cif
2edv.cif
2edw.cif
2edx.cif
2edy.cif
2edz.cif
2ee0.cif
2ee1.cif
2ee2.cif
2ee3.cif
2ee4.cif
2ee5.cif
2ee6.cif
2ee7.cif
2ee8.cif
2ee9.cif
2eea.cif
2eeb.cif
2eec.cif
2eed.cif
2eee.cif
2eef.cif
2eeg.cif
2eeh.cif
2eei.cif
2eej.cif
2eek.cif
2eel.cif
2eem.cif
2een.cif
2eeo.cif
2eep.cif
2eeq.cif
2eer.cif
2ees.cif
2eet.cif
2eeu.cif
2eev.cif
2eew.cif
2eex.cif
2eey.cif
2eez.cif
2ef0.cif
2ef1.cif
2ef2.cif
2ef4.cif
2ef5.cif
2ef6.cif
2ef7.cif
2ef8.cif
2ef9.cif
2efa.cif
2efb.cif
2efc.cif
2efd.cif
2efe.cif
2eff.cif
2efg.cif
2efh.cif
2efi.cif
2efj.cif
2efk.cif
2efl.cif
2efn.cif
2efo.cif
2efp.cif
2efq.cif
2efr.cif
2efs.cif
2eft.cif
2efu.cif
2efv.cif
2efw.cif
2efx.cif
2efy.cif
2efz.cif
2eg1.cif
2eg2.cif
2eg3.cif
2eg4.cif
2eg5.cif
2eg6.cif
2eg7.cif
2eg8.cif
2eg9.cif
2ega.cif
2egb.cif
2egc.cif
2egd.cif
2ege.cif
2egg.cif
2egh.cif
2egi.cif
2egj.cif
2egk.cif
2egl.cif
2egm.cif
2egn.cif
2ego.cif
2egp.cif
2egq.cif
2egr.cif
2egs.cif
2egt.cif
2egu.cif
2egv.cif
2egw.cif
2egy.cif
2egz.cif
2eh0.cif
2eh1.cif
2eh2.cif
2eh3.cif
2eh4.cif
2eh5.cif
2eh6.cif
2eh7.cif
2eh8.cif
2eh9.cif
2eha.cif
2ehb.cif
2ehc.cif
2ehd.cif
2ehe.cif
2ehf.cif
2ehg.cif
2ehh.cif
2ehj.cif
2ehl.cif
2eho.cif
2ehp.cif
2ehq.cif
2ehr.cif
2ehs.cif
2eht.cif
2ehu.cif
2ehw.cif
2ehz.cif
2ei0.cif
2ei1.cif
2ei2.cif
2ei3.cif
2ei4.cif
2ei5.cif
2ei6.cif
2ei7.cif
2ei8.cif
2ei9.cif
2eia.cif
2eib.cif
2eic.cif
2eid.cif
2eie.cif
2eif.cif
2eig.cif
2eih.cif
2eii.cif
2eij.cif
2eik.cif
2eil.cif
2eim.cif
2ein.cif
2eio.cif
2eip.cif
2eiq.cif
2eir.cif
2eis.cif
2eit.cif
2eiu.cif
2eiv.cif
2eiw.cif
2eix.cif
2eiy.cif
2eiz.cif
2ej0.cif
2ej1.cif
2ej2.cif
2ej3.cif
2ej4.cif
2ej5.cif
2ej6.cif
2ej7.cif
2ej8.cif
2ej9.cif
2eja.cif
2ejb.cif
2ejc.cif
2ejd.cif
2eje.cif
2ejf.cif
2ejg.cif
2ejj.cif
2ejk.cif
2ejl.cif
2ejm.cif
2ejn.cif
2ejq.cif
2ejr.cif
2ejs.cif
2ejt.cif
2eju.cif
2ejv.cif
2ejw.cif
2ejx.cif
2ejy.cif
2ejz.cif
2ek0.cif
2ek1.cif
2ek2.cif
2ek3.cif
2ek4.cif
2ek5.cif
2ek6.cif
2ek7.cif
2ek8.cif
2ek9.cif
2eka.cif
2ekb.cif
2ekc.cif
2ekd.cif
2eke.cif
2ekf.cif
2ekg.cif
2ekh.cif
2eki.cif
2ekj.cif
2ekk.cif
2ekl.cif
2ekm.cif
2ekn.cif
2eko.cif
2ekp.cif
2ekq.cif
2eks.cif
2ekt.cif
2eku.cif
2ekx.cif
2eky.cif
2ekz.cif
2el0.cif
2el1.cif
2el2.cif
2el3.cif
2el4.cif
2el5.cif
2el6.cif
2el7.cif
2el8.cif
2el9.cif
2ela.cif
2elb.cif
2elc.cif
2eld.cif
2ele.cif
2elg.cif
2elh.cif
2eli.cif
2elj.cif
2elk.cif
2ell.cif
2elm.cif
2eln.cif
2elo.cif
2elp.cif
2elq.cif
2elr.cif
2els.cif
2elt.cif
2elu.cif
2elv.cif
2elw.cif
2elx.cif
2ely.cif
2elz.cif
2em0.cif
2em1.cif
2em2.cif
2em3.cif
2em4.cif
2em5.cif
2em6.cif
2em7.cif
2em8.cif
2em9.cif
2ema.cif
2emb.cif
2emc.cif
2emd.cif
2eme.cif
2emf.cif
2emg.cif
2emh.cif
2emi.cif
2emj.cif
2emk.cif
2eml.cif
2emm.cif
2emn.cif
2emo.cif
2emp.cif
2emq.cif
2emr.cif
2ems.cif
2emt.cif
2emu.cif
2emv.cif
2emw.cif
2emx.cif
2emy.cif
2emz.cif
2en0.cif
2en1.cif
2en2.cif
2en3.cif
2en4.cif
2en5.cif
2en6.cif
2en7.cif
2en8.cif
2en9.cif
2ena.cif
2enb.cif
2enc.cif
2end.cif
2ene.cif
2enf.cif
2eng.cif
2enh.cif
2eni.cif
2enj.cif
2enk.cif
2enm.cif
2enn.cif
2eno.cif
2enp.cif
2enq.cif
2enr.cif
2ens.cif
2ent.cif
2enu.cif
2env.cif
2enw.cif
2enx.cif
2eny.cif
2enz.cif
2eo0.cif
2eo1.cif
2eo2.cif
2eo3.cif
2eo4.cif
2eo5.cif
2eo6.cif
2eo7.cif
2eo8.cif
2eo9.cif
2eoa.cif
2eob.cif
2eoc.cif
2eod.cif
2eoe.cif
2eof.cif
2eog.cif
2eoh.cif
2eoi.cif
2eoj.cif
2eok.cif
2eol.cif
2eom.cif
2eon.cif
2eoo.cif
2eop.cif
2eoq.cif
2eor.cif
2eos.cif
2eot.cif
2eou.cif
2eov.cif
2eow.cif
2eox.cif
2eoy.cif
2eoz.cif
2ep0.cif
2ep1.cif
2ep2.cif
2ep3.cif
2ep4.cif
2ep5.cif
2ep6.cif
2ep7.cif
2ep8.cif
2epa.cif
2epb.cif
2epc.cif
2epd.cif
2epe.cif
2epf.cif
2epg.cif
2eph.cif
2epi.cif
2epj.cif
2epk.cif
2epl.cif
2epm.cif
2epn.cif
2epo.cif
2epp.cif
2epq.cif
2epr.cif
2eps.cif
2ept.cif
2epu.cif
2epv.cif
2epw.cif
2epx.cif
2epy.cif
2epz.cif
2eq0.cif
2eq1.cif
2eq2.cif
2eq3.cif
2eq4.cif
2eq5.cif
2eq6.cif
2eq7.cif
2eq8.cif
2eq9.cif
2eqa.cif
2eqb.cif
2eqd.cif
2eqe.cif
2eqf.cif
2eqg.cif
2eqh.cif
2eqi.cif
2eqj.cif
2eqk.cif
2eql.cif
2eqm.cif
2eqn.cif
2eqo.cif
2eqp.cif
2eqq.cif
2eqr.cif
2eqs.cif
2eqt.cif
2equ.cif
2eqw.cif
2eqx.cif
2eqy.cif
2eqz.cif
2er0.cif
2er6.cif
2er7.cif
2er8.cif
2er9.cif
2era.cif
2erb.cif
2erc.cif
2ere.cif
2erf.cif
2erg.cif
2erh.cif
2eri.cif
2erj.cif
2erk.cif
2erl.cif
2erm.cif
2ero.cif
2erp.cif
2erq.cif
2err.cif
2ers.cif
2erv.cif
2erw.cif
2erx.cif
2ery.cif
2erz.cif
2es0.cif
2es2.cif
2es3.cif
2es4.cif
2es5.cif
2es6.cif
2es7.cif
2es9.cif
2esa.cif
2esb.cif
2esc.cif
2esd.cif
2ese.cif
2esf.cif
2esg.cif
2esh.cif
2esi.cif
2esj.cif
2esk.cif
2esl.cif
2esm.cif
2esn.cif
2eso.cif
2esp.cif
2esq.cif
2esr.cif
2ess.cif
2est.cif
2esu.cif
2esv.cif
2esw.cif
2esx.cif
2esy.cif
2esz.cif
2et0.cif
2et1.cif
2et2.cif
2et3.cif
2et4.cif
2et5.cif
2et6.cif
2et7.cif
2et8.cif
2eta.cif
2etb.cif
2etc.cif
2etd.cif
2ete.cif
2etf.cif
2eth.cif
2eti.cif
2etj.cif
2etk.cif
2etl.cif
2etm.cif
2etn.cif
2etr.cif
2ets.cif
2ett.cif
2etv.cif
2etw.cif
2etx.cif
2etz.cif
2eu0.cif
2eu1.cif
2eu2.cif
2eu3.cif
2eu7.cif
2eu8.cif
2eu9.cif
2eua.cif
2euc.cif
2eud.cif
2euf.cif
2eug.cif
2euh.cif
2eui.cif
2euk.cif
2eul.cif
2eum.cif
2eun.cif
2euo.cif
2eup.cif
2euq.cif
2eur.cif
2eus.cif
2eut.cif
2euu.cif
2euv.cif
2euw.cif
2eux.cif
2euy.cif
2euz.cif
2ev0.cif
2ev1.cif
2ev2.cif
2ev3.cif
2ev4.cif
2ev5.cif
2ev6.cif
2ev8.cif
2ev9.cif
2eva.cif
2evb.cif
2evc.cif
2evd.cif
2eve.cif
2evf.cif
2evg.cif
2evh.cif
2evi.cif
2evj.cif
2evk.cif
2evl.cif
2evm.cif
2evn.cif
2evo.cif
2evp.cif
2evq.cif
2evr.cif
2evs.cif
2evt.cif
2evu.cif
2evv.cif
2evw.cif
2evx.cif
2evy.cif
2evz.cif
2ew0.cif
2ew1.cif
2ew2.cif
2ew3.cif
2ew4.cif
2ew5.cif
2ew6.cif
2ew7.cif
2ew8.cif
2ew9.cif
2ewa.cif
2ewb.cif
2ewc.cif
2ewe.cif
2ewf.cif
2ewg.cif
2ewh.cif
2ewi.cif
2ewj.cif
2ewk.cif
2ewl.cif
2ewm.cif
2ewn.cif
2ewo.cif
2ewp.cif
2ewr.cif
2ews.cif
2ewt.cif
2ewu.cif
2ewv.cif
2eww.cif
2ewy.cif
2ex0.cif
2ex1.cif
2ex2.cif
2ex3.cif
2ex4.cif
2ex5.cif
2ex6.cif
2ex8.cif
2ex9.cif
2exa.cif
2exb.cif
2exc.cif
2exd.cif
2exe.cif
2exf.cif
2exg.cif
2exh.cif
2exi.cif
2exj.cif
2exk.cif
2exl.cif
2exm.cif
2exn.cif
2exo.cif
2exr.cif
2exs.cif
2ext.cif
2exu.cif
2exv.cif
2exw.cif
2exx.cif
2exy.cif
2exz.cif
2ey1.cif
2ey2.cif
2ey4.cif
2ey5.cif
2ey6.cif
2eya.cif
2eyb.cif
2eyc.cif
2eyd.cif
2eyf.cif
2eyh.cif
2eyi.cif
2eyj.cif
2eyl.cif
2eym.cif
2eyn.cif
2eyo.cif
2eyp.cif
2eyq.cif
2eyr.cif
2eys.cif
2eyt.cif
2eyu.cif
2eyv.cif
2eyw.cif
2eyx.cif
2eyy.cif
2eyz.cif
2ez0.cif
2ez1.cif
2ez2.cif
2ez4.cif
2ez5.cif
2ez6.cif
2ez7.cif
2ez8.cif
2ez9.cif
2eza.cif
2ezb.cif
2ezc.cif
2ezd.cif
2eze.cif
2ezf.cif
2ezg.cif
2ezh.cif
2ezi.cif
2ezk.cif
2ezl.cif
2ezm.cif
2ezn.cif
2ezo.cif
2ezp.cif
2ezq.cif
2ezr.cif
2ezs.cif
2ezt.cif
2ezu.cif
2ezv.cif
2ezw.cif
2ezx.cif
2ezy.cif
2ezz.cif
2f00.cif
2f01.cif
2f02.cif
2f03.cif
2f05.cif
2f06.cif
2f07.cif
2f08.cif
2f09.cif
2f0a.cif
2f0c.cif
2f0d.cif
2f0e.cif
2f0f.cif
2f0g.cif
2f0h.cif
2f0i.cif
2f0j.cif
2f0k.cif
2f0l.cif
2f0m.cif
2f0n.cif
2f0o.cif
2f0p.cif
2f0q.cif
2f0r.cif
2f0s.cif
2f0t.cif
2f0u.cif
2f0v.cif
2f0w.cif
2f0x.cif
2f0y.cif
2f0z.cif
2f10.cif
2f11.cif
2f12.cif
2f13.cif
2f14.cif
2f15.cif
2f16.cif
2f17.cif
2f18.cif
2f19.cif
2f1a.cif
2f1b.cif
2f1c.cif
2f1d.cif
2f1e.cif
2f1f.cif
2f1g.cif
2f1h.cif
2f1i.cif
2f1j.cif
2f1k.cif
2f1l.cif
2f1m.cif
2f1n.cif
2f1o.cif
2f1q.cif
2f1r.cif
2f1s.cif
2f1t.cif
2f1v.cif
2f1w.cif
2f1x.cif
2f1y.cif
2f1z.cif
2f20.cif
2f21.cif
2f22.cif
2f23.cif
2f24.cif
2f25.cif
2f26.cif
2f27.cif
2f28.cif
2f29.cif
2f2a.cif
2f2b.cif
2f2c.cif
2f2d.cif
2f2e.cif
2f2f.cif
2f2g.cif
2f2h.cif
2f2i.cif
2f2j.cif
2f2k.cif
2f2l.cif
2f2n.cif
2f2o.cif
2f2p.cif
2f2q.cif
2f2s.cif
2f2t.cif
2f2u.cif
2f2v.cif
2f2w.cif
2f2x.cif
2f30.cif
2f31.cif
2f32.cif
2f33.cif
2f34.cif
2f35.cif
2f36.cif
2f37.cif
2f38.cif
2f3a.cif
2f3b.cif
2f3c.cif
2f3d.cif
2f3e.cif
2f3f.cif
2f3g.cif
2f3i.cif
2f3j.cif
2f3k.cif
2f3l.cif
2f3m.cif
2f3n.cif
2f3o.cif
2f3p.cif
2f3q.cif
2f3r.cif
2f3s.cif
2f3t.cif
2f3u.cif
2f3v.cif
2f3w.cif
2f3x.cif
2f3y.cif
2f3z.cif
2f40.cif
2f41.cif
2f42.cif
2f43.cif
2f44.cif
2f46.cif
2f47.cif
2f48.cif
2f49.cif
2f4a.cif
2f4b.cif
2f4e.cif
2f4f.cif
2f4g.cif
2f4i.cif
2f4j.cif
2f4k.cif
2f4l.cif
2f4m.cif
2f4n.cif
2f4o.cif
2f4p.cif
2f4q.cif
2f4s.cif
2f4t.cif
2f4u.cif
2f4v.cif
2f4w.cif
2f4x.cif
2f4y.cif
2f4z.cif
2f51.cif
2f52.cif
2f53.cif
2f54.cif
2f55.cif
2f56.cif
2f57.cif
2f58.cif
2f59.cif
2f5a.cif
2f5b.cif
2f5c.cif
2f5d.cif
2f5e.cif
2f5f.cif
2f5g.cif
2f5h.cif
2f5i.cif
2f5j.cif
2f5k.cif
2f5m.cif
2f5n.cif
2f5o.cif
2f5p.cif
2f5q.cif
2f5s.cif
2f5t.cif
2f5u.cif
2f5v.cif
2f5w.cif
2f5x.cif
2f5y.cif
2f5z.cif
2f60.cif
2f61.cif
2f62.cif
2f63.cif
2f64.cif
2f65.cif
2f66.cif
2f67.cif
2f68.cif
2f69.cif
2f6a.cif
2f6b.cif
2f6c.cif
2f6d.cif
2f6e.cif
2f6f.cif
2f6g.cif
2f6h.cif
2f6i.cif
2f6j.cif
2f6k.cif
2f6l.cif
2f6m.cif
2f6n.cif
2f6p.cif
2f6q.cif
2f6r.cif
2f6s.cif
2f6t.cif
2f6u.cif
2f6v.cif
2f6w.cif
2f6x.cif
2f6y.cif
2f6z.cif
2f70.cif
2f71.cif
2f73.cif
2f74.cif
2f76.cif
2f77.cif
2f78.cif
2f7a.cif
2f7b.cif
2f7c.cif
2f7d.cif
2f7e.cif
2f7f.cif
2f7i.cif
2f7k.cif
2f7l.cif
2f7m.cif
2f7n.cif
2f7o.cif
2f7p.cif
2f7q.cif
2f7r.cif
2f7s.cif
2f7t.cif
2f7v.cif
2f7w.cif
2f7x.cif
2f7y.cif
2f7z.cif
2f80.cif
2f81.cif
2f82.cif
2f83.cif
2f84.cif
2f86.cif
2f87.cif
2f88.cif
2f89.cif
2f8a.cif
2f8b.cif
2f8c.cif
2f8d.cif
2f8e.cif
2f8f.cif
2f8g.cif
2f8h.cif
2f8i.cif
2f8j.cif
2f8k.cif
2f8l.cif
2f8m.cif
2f8n.cif
2f8o.cif
2f8p.cif
2f8q.cif
2f8s.cif
2f8t.cif
2f8u.cif
2f8v.cif
2f8w.cif
2f8x.cif
2f8y.cif
2f8z.cif
2f90.cif
2f91.cif
2f92.cif
2f93.cif
2f94.cif
2f95.cif
2f96.cif
2f97.cif
2f98.cif
2f99.cif
2f9a.cif
2f9b.cif
2f9c.cif
2f9d.cif
2f9f.cif
2f9g.cif
2f9h.cif
2f9i.cif
2f9j.cif
2f9k.cif
2f9l.cif
2f9m.cif
2f9n.cif
2f9o.cif
2f9p.cif
2f9q.cif
2f9r.cif
2f9s.cif
2f9t.cif
2f9u.cif
2f9v.cif
2f9w.cif
2f9y.cif
2f9z.cif
2fa0.cif
2fa1.cif
2fa2.cif
2fa3.cif
2fa4.cif
2fa5.cif
2fa7.cif
2fa8.cif
2fa9.cif
2fac.cif
2fad.cif
2fae.cif
2faf.cif
2fah.cif
2fai.cif
2fak.cif
2fal.cif
2fam.cif
2fao.cif
2fap.cif
2faq.cif
2far.cif
2fat.cif
2fau.cif
2fav.cif
2faw.cif
2fax.cif
2faz.cif
2fb0.cif
2fb2.cif
2fb3.cif
2fb4.cif
2fb5.cif
2fb6.cif
2fb7.cif
2fb8.cif
2fb9.cif
2fba.cif
2fbb.cif
2fbd.cif
2fbe.cif
2fbh.cif
2fbi.cif
2fbj.cif
2fbk.cif
2fbl.cif
2fbm.cif
2fbn.cif
2fbo.cif
2fbp.cif
2fbq.cif
2fbr.cif
2fbs.cif
2fbt.cif
2fbu.cif
2fbv.cif
2fbw.cif
2fbx.cif
2fby.cif
2fbz.cif
2fc0.cif
2fc1.cif
2fc2.cif
2fc3.cif
2fc6.cif
2fc7.cif
2fc8.cif
2fc9.cif
2fca.cif
2fcb.cif
2fcc.cif
2fcd.cif
2fce.cif
2fcf.cif
2fcg.cif
2fch.cif
2fci.cif
2fcj.cif
2fck.cif
2fcl.cif
2fcm.cif
2fcn.cif
2fco.cif
2fcp.cif
2fcq.cif
2fcr.cif
2fcs.cif
2fct.cif
2fcu.cif
2fcv.cif
2fcw.cif
2fcx.cif
2fcy.cif
2fcz.cif
2fd0.cif
2fd2.cif
2fd3.cif
2fd4.cif
2fd5.cif
2fd6.cif
2fd7.cif
2fd8.cif
2fd9.cif
2fda.cif
2fdb.cif
2fdc.cif
2fdd.cif
2fde.cif
2fdf.cif
2fdg.cif
2fdh.cif
2fdi.cif
2fdj.cif
2fdk.cif
2fdm.cif
2fdn.cif
2fdo.cif
2fdp.cif
2fdq.cif
2fdr.cif
2fds.cif
2fdt.cif
2fdu.cif
2fdv.cif
2fdw.cif
2fdx.cif
2fdy.cif
2fe0.cif
2fe1.cif
2fe3.cif
2fe4.cif
2fe5.cif
2fe6.cif
2fe7.cif
2fe8.cif
2fe9.cif
2fea.cif
2feb.cif
2fec.cif
2fed.cif
2fee.cif
2fef.cif
2fei.cif
2fej.cif
2fek.cif
2fel.cif
2fem.cif
2fen.cif
2feo.cif
2fep.cif
2feq.cif
2fer.cif
2fes.cif
2fet.cif
2feu.cif
2few.cif
2fex.cif
2fey.cif
2fez.cif
2ff0.cif
2ff1.cif
2ff2.cif
2ff3.cif
2ff4.cif
2ff5.cif
2ff6.cif
2ff7.cif
2ffa.cif
2ffb.cif
2ffc.cif
2ffd.cif
2fff.cif
2ffg.cif
2ffh.cif
2ffi.cif
2ffj.cif
2ffk.cif
2ffl.cif
2ffm.cif
2ffn.cif
2ffq.cif
2ffr.cif
2ffs.cif
2fft.cif
2ffu.cif
2ffv.cif
2ffw.cif
2ffx.cif
2ffy.cif
2ffz.cif
2fg0.cif
2fg1.cif
2fg4.cif
2fg5.cif
2fg6.cif
2fg7.cif
2fg8.cif
2fg9.cif
2fgb.cif
2fgc.cif
2fge.cif
2fgf.cif
2fgg.cif
2fgh.cif
2fgi.cif
2fgj.cif
2fgk.cif
2fgl.cif
2fgn.cif
2fgo.cif
2fgp.cif
2fgq.cif
2fgr.cif
2fgs.cif
2fgt.cif
2fgu.cif
2fgv.cif
2fgw.cif
2fgx.cif
2fgy.cif
2fgz.cif
2fh0.cif
2fh1.cif
2fh2.cif
2fh3.cif
2fh4.cif
2fh5.cif
2fh6.cif
2fh7.cif
2fh8.cif
2fh9.cif
2fha.cif
2fhb.cif
2fhc.cif
2fhd.cif
2fhe.cif
2fhf.cif
2fhg.cif
2fhh.cif
2fhi.cif
2fhj.cif
2fhk.cif
2fhl.cif
2fhm.cif
2fhn.cif
2fho.cif
2fhp.cif
2fhq.cif
2fhr.cif
2fhs.cif
2fht.cif
2fhw.cif
2fhx.cif
2fhy.cif
2fhz.cif
2fi0.cif
2fi1.cif
2fi2.cif
2fi3.cif
2fi4.cif
2fi5.cif
2fi7.cif
2fi9.cif
2fia.cif
2fib.cif
2fic.cif
2fid.cif
2fie.cif
2fif.cif
2fih.cif
2fii.cif
2fij.cif
2fik.cif
2fil.cif
2fim.cif
2fin.cif
2fio.cif
2fip.cif
2fiq.cif
2fir.cif
2fit.cif
2fiu.cif
2fiv.cif
2fiw.cif
2fix.cif
2fiy.cif
2fj0.cif
2fj1.cif
2fj2.cif
2fj3.cif
2fj4.cif
2fj5.cif
2fj6.cif
2fj7.cif
2fj8.cif
2fj9.cif
2fja.cif
2fjb.cif
2fjc.cif
2fjd.cif
2fje.cif
2fjf.cif
2fjg.cif
2fjh.cif
2fji.cif
2fjk.cif
2fjl.cif
2fjm.cif
2fjn.cif
2fjp.cif
2fjr.cif
2fjs.cif
2fjt.cif
2fju.cif
2fjv.cif
2fjw.cif
2fjx.cif
2fjy.cif
2fjz.cif
2fk0.cif
2fk1.cif
2fk2.cif
2fk3.cif
2fk4.cif
2fk5.cif
2fk6.cif
2fk7.cif
2fk8.cif
2fk9.cif
2fka.cif
2fkb.cif
2fkc.cif
2fkd.cif
2fke.cif
2fkf.cif
2fkg.cif
2fkh.cif
2fki.cif
2fkj.cif
2fkk.cif
2fkl.cif
2fkm.cif
2fkn.cif
2fko.cif
2fkp.cif
2fkw.cif
2fkx.cif
2fky.cif
2fkz.cif
2fl0.cif
2fl1.cif
2fl2.cif
2fl3.cif
2fl4.cif
2fl5.cif
2fl6.cif
2fl7.cif
2fl8.cif
2fl9.cif
2fla.cif
2flb.cif
2flc.cif
2fld.cif
2fle.cif
2flf.cif
2flg.cif
2flh.cif
2fli.cif
2flj.cif
2flk.cif
2fll.cif
2flm.cif
2fln.cif
2flo.cif
2flp.cif
2flq.cif
2flr.cif
2fls.cif
2flt.cif
2flu.cif
2flv.cif
2flw.cif
2fly.cif
2flz.cif
2fm0.cif
2fm1.cif
2fm2.cif
2fm4.cif
2fm5.cif
2fm6.cif
2fm7.cif
2fm8.cif
2fm9.cif
2fma.cif
2fmb.cif
2fmc.cif
2fmd.cif
2fme.cif
2fmf.cif
2fmg.cif
2fmh.cif
2fmi.cif
2fmj.cif
2fmk.cif
2fml.cif
2fmm.cif
2fmn.cif
2fmo.cif
2fmp.cif
2fmq.cif
2fmr.cif
2fms.cif
2fmt.cif
2fmu.cif
2fmx.cif
2fmy.cif
2fmz.cif
2fn0.cif
2fn1.cif
2fn2.cif
2fn3.cif
2fn4.cif
2fn5.cif
2fn6.cif
2fn7.cif
2fn8.cif
2fn9.cif
2fna.cif
2fnb.cif
2fnc.cif
2fne.cif
2fnf.cif
2fni.cif
2fnj.cif
2fnk.cif
2fnm.cif
2fnn.cif
2fno.cif
2fnp.cif
2fnq.cif
2fns.cif
2fnt.cif
2fnu.cif
2fnw.cif
2fnx.cif
2fo0.cif
2fo1.cif
2fo3.cif
2fo4.cif
2fo5.cif
2fo7.cif
2fo8.cif
2fo9.cif
2foa.cif
2fob.cif
2foc.cif
2fod.cif
2foe.cif
2fof.cif
2fog.cif
2foh.cif
2foi.cif
2foj.cif
2fok.cif
2fol.cif
2fom.cif
2fon.cif
2foo.cif
2fop.cif
2foq.cif
2for.cif
2fos.cif
2fot.cif
2fou.cif
2fov.cif
2fow.cif
2fox.cif
2foy.cif
2foz.cif
2fp0.cif
2fp1.cif
2fp2.cif
2fp3.cif
2fp4.cif
2fp7.cif
2fp8.cif
2fp9.cif
2fpb.cif
2fpc.cif
2fpd.cif
2fpe.cif
2fpf.cif
2fpg.cif
2fph.cif
2fpi.cif
2fpk.cif
2fpl.cif
2fpm.cif
2fpn.cif
2fpo.cif
2fpp.cif
2fpq.cif
2fpr.cif
2fps.cif
2fpt.cif
2fpu.cif
2fpv.cif
2fpw.cif
2fpx.cif
2fpy.cif
2fpz.cif
2fq0.cif
2fq1.cif
2fq2.cif
2fq3.cif
2fq4.cif
2fq5.cif
2fq6.cif
2fq8.cif
2fq9.cif
2fqa.cif
2fqc.cif
2fqd.cif
2fqe.cif
2fqf.cif
2fqg.cif
2fqh.cif
2fqi.cif
2fql.cif
2fqm.cif
2fqn.cif
2fqo.cif
2fqp.cif
2fqq.cif
2fqt.cif
2fqw.cif
2fqx.cif
2fqy.cif
2fqz.cif
2fr0.cif
2fr1.cif
2fr2.cif
2fr3.cif
2fr4.cif
2fr5.cif
2fr6.cif
2fr7.cif
2fr8.cif
2fr9.cif
2fra.cif
2frb.cif
2frc.cif
2frd.cif
2fre.cif
2frf.cif
2frg.cif
2frh.cif
2fri.cif
2frj.cif
2frk.cif
2frp.cif
2frq.cif
2frs.cif
2frv.cif
2frw.cif
2frx.cif
2fry.cif
2frz.cif
2fs1.cif
2fs2.cif
2fs3.cif
2fs4.cif
2fs5.cif
2fs6.cif
2fs7.cif
2fs8.cif
2fs9.cif
2fsa.cif
2fsd.cif
2fse.cif
2fsf.cif
2fsg.cif
2fsh.cif
2fsi.cif
2fsj.cif
2fsk.cif
2fsl.cif
2fsm.cif
2fsn.cif
2fso.cif
2fsp.cif
2fsq.cif
2fsr.cif
2fss.cif
2fst.cif
2fsu.cif
2fsv.cif
2fsw.cif
2fsx.cif
2fsy.cif
2fsz.cif
2ft0.cif
2ft1.cif
2ft2.cif
2ft3.cif
2ft6.cif
2ft7.cif
2ft8.cif
2ft9.cif
2fta.cif
2ftb.cif
2ftc.cif
2ftd.cif
2fte.cif
2ftk.cif
2ftl.cif
2ftm.cif
2ftn.cif
2fto.cif
2ftp.cif
2ftq.cif
2ftr.cif
2fts.cif
2ftu.cif
2ftw.cif
2ftx.cif
2fty.cif
2ftz.cif
2fu0.cif
2fu2.cif
2fu3.cif
2fu4.cif
2fu5.cif
2fu6.cif
2fu7.cif
2fu8.cif
2fu9.cif
2fua.cif
2fub.cif
2fuc.cif
2fud.cif
2fue.cif
2fuf.cif
2fug.cif
2fuh.cif
2fui.cif
2fuj.cif
2fuk.cif
2ful.cif
2fum.cif
2fun.cif
2fup.cif
2fuq.cif
2fur.cif
2fus.cif
2fut.cif
2fuu.cif
2fuv.cif
2fuz.cif
2fv0.cif
2fv1.cif
2fv2.cif
2fv4.cif
2fv5.cif
2fv7.cif
2fv8.cif
2fv9.cif
2fva.cif
2fvc.cif
2fvd.cif
2fve.cif
2fvf.cif
2fvg.cif
2fvh.cif
2fvj.cif
2fvk.cif
2fvl.cif
2fvm.cif
2fvn.cif
2fvo.cif
2fvp.cif
2fvq.cif
2fvr.cif
2fvs.cif
2fvt.cif
2fvu.cif
2fvv.cif
2fvx.cif
2fvy.cif
2fvz.cif
2fw0.cif
2fw1.cif
2fw2.cif
2fw3.cif
2fw4.cif
2fw5.cif
2fw6.cif
2fw7.cif
2fw8.cif
2fw9.cif
2fwa.cif
2fwb.cif
2fwe.cif
2fwf.cif
2fwg.cif
2fwh.cif
2fwi.cif
2fwj.cif
2fwl.cif
2fwm.cif
2fwn.cif
2fwo.cif
2fwp.cif
2fwq.cif
2fwr.cif
2fws.cif
2fwt.cif
2fwu.cif
2fwv.cif
2fww.cif
2fwy.cif
2fwz.cif
2fx0.cif
2fx2.cif
2fx3.cif
2fx4.cif
2fx5.cif
2fx6.cif
2fx7.cif
2fx8.cif
2fx9.cif
2fxa.cif
2fxd.cif
2fxe.cif
2fxf.cif
2fxi.cif
2fxk.cif
2fxl.cif
2fxm.cif
2fxo.cif
2fxp.cif
2fxq.cif
2fxr.cif
2fxs.cif
2fxt.cif
2fxu.cif
2fxv.cif
2fxy.cif
2fxz.cif
2fy1.cif
2fy2.cif
2fy3.cif
2fy4.cif
2fy5.cif
2fy6.cif
2fy7.cif
2fy8.cif
2fy9.cif
2fya.cif
2fyb.cif
2fyc.cif
2fyd.cif
2fye.cif
2fyf.cif
2fyg.cif
2fyh.cif
2fyi.cif
2fyj.cif
2fyk.cif
2fyl.cif
2fym.cif
2fyn.cif
2fyo.cif
2fyp.cif
2fyq.cif
2fyr.cif
2fys.cif
2fyt.cif
2fyu.cif
2fyv.cif
2fyw.cif
2fyx.cif
2fyy.cif
2fyz.cif
2fz0.cif
2fz1.cif
2fz2.cif
2fz3.cif
2fz4.cif
2fz5.cif
2fz6.cif
2fz8.cif
2fz9.cif
2fza.cif
2fzb.cif
2fzc.cif
2fzd.cif
2fze.cif
2fzf.cif
2fzg.cif
2fzh.cif
2fzi.cif
2fzj.cif
2fzk.cif
2fzl.cif
2fzm.cif
2fzn.cif
2fzp.cif
2fzs.cif
2fzt.cif
2fzu.cif
2fzv.cif
2fzw.cif
2fzz.cif
2g00.cif
2g01.cif
2g02.cif
2g03.cif
2g04.cif
2g06.cif
2g07.cif
2g08.cif
2g09.cif
2g0a.cif
2g0b.cif
2g0c.cif
2g0d.cif
2g0e.cif
2g0f.cif
2g0g.cif
2g0h.cif
2g0i.cif
2g0j.cif
2g0k.cif
2g0l.cif
2g0n.cif
2g0q.cif
2g0r.cif
2g0s.cif
2g0t.cif
2g0u.cif
2g0v.cif
2g0w.cif
2g0x.cif
2g0y.cif
2g0z.cif
2g10.cif
2g11.cif
2g12.cif
2g13.cif
2g14.cif
2g15.cif
2g16.cif
2g17.cif
2g18.cif
2g19.cif
2g1a.cif
2g1d.cif
2g1e.cif
2g1g.cif
2g1h.cif
2g1j.cif
2g1k.cif
2g1l.cif
2g1m.cif
2g1n.cif
2g1o.cif
2g1p.cif
2g1q.cif
2g1r.cif
2g1s.cif
2g1t.cif
2g1u.cif
2g1w.cif
2g1y.cif
2g1z.cif
2g20.cif
2g21.cif
2g22.cif
2g24.cif
2g25.cif
2g26.cif
2g27.cif
2g28.cif
2g29.cif
2g2b.cif
2g2c.cif
2g2d.cif
2g2f.cif
2g2h.cif
2g2i.cif
2g2k.cif
2g2l.cif
2g2n.cif
2g2o.cif
2g2p.cif
2g2q.cif
2g2r.cif
2g2s.cif
2g2u.cif
2g2w.cif
2g2x.cif
2g2y.cif
2g2z.cif
2g30.cif
2g31.cif
2g32.cif
2g33.cif
2g34.cif
2g35.cif
2g36.cif
2g37.cif
2g38.cif
2g39.cif
2g3a.cif
2g3b.cif
2g3d.cif
2g3f.cif
2g3h.cif
2g3i.cif
2g3j.cif
2g3k.cif
2g3m.cif
2g3n.cif
2g3o.cif
2g3p.cif
2g3q.cif
2g3r.cif
2g3s.cif
2g3t.cif
2g3v.cif
2g3w.cif
2g3x.cif
2g3y.cif
2g3z.cif
2g40.cif
2g41.cif
2g42.cif
2g43.cif
2g44.cif
2g45.cif
2g46.cif
2g47.cif
2g48.cif
2g49.cif
2g4a.cif
2g4b.cif
2g4c.cif
2g4d.cif
2g4e.cif
2g4f.cif
2g4g.cif
2g4h.cif
2g4i.cif
2g4j.cif
2g4k.cif
2g4l.cif
2g4m.cif
2g4n.cif
2g4o.cif
2g4p.cif
2g4q.cif
2g4r.cif
2g4s.cif
2g4t.cif
2g4u.cif
2g4v.cif
2g4w.cif
2g4x.cif
2g4y.cif
2g4z.cif
2g50.cif
2g51.cif
2g52.cif
2g54.cif
2g55.cif
2g56.cif
2g57.cif
2g58.cif
2g59.cif
2g5b.cif
2g5c.cif
2g5d.cif
2g5f.cif
2g5g.cif
2g5h.cif
2g5i.cif
2g5k.cif
2g5l.cif
2g5m.cif
2g5n.cif
2g5o.cif
2g5p.cif
2g5r.cif
2g5t.cif
2g5u.cif
2g5v.cif
2g5w.cif
2g5x.cif
2g5z.cif
2g60.cif
2g62.cif
2g63.cif
2g64.cif
2g66.cif
2g67.cif
2g69.cif
2g6b.cif
2g6d.cif
2g6e.cif
2g6f.cif
2g6g.cif
2g6h.cif
2g6i.cif
2g6j.cif
2g6k.cif
2g6l.cif
2g6m.cif
2g6n.cif
2g6o.cif
2g6p.cif
2g6q.cif
2g6t.cif
2g6u.cif
2g6v.cif
2g6w.cif
2g6x.cif
2g6y.cif
2g6z.cif
2g70.cif
2g71.cif
2g72.cif
2g73.cif
2g74.cif
2g75.cif
2g76.cif
2g77.cif
2g78.cif
2g79.cif
2g7b.cif
2g7c.cif
2g7e.cif
2g7f.cif
2g7g.cif
2g7h.cif
2g7i.cif
2g7j.cif
2g7k.cif
2g7l.cif
2g7m.cif
2g7n.cif
2g7o.cif
2g7p.cif
2g7q.cif
2g7r.cif
2g7s.cif
2g7u.cif
2g7y.cif
2g7z.cif
2g80.cif
2g81.cif
2g82.cif
2g83.cif
2g84.cif
2g85.cif
2g86.cif
2g87.cif
2g88.cif
2g89.cif
2g8a.cif
2g8c.cif
2g8d.cif
2g8e.cif
2g8f.cif
2g8g.cif
2g8h.cif
2g8i.cif
2g8j.cif
2g8k.cif
2g8l.cif
2g8n.cif
2g8q.cif
2g8r.cif
2g8s.cif
2g8t.cif
2g8u.cif
2g8v.cif
2g8w.cif
2g8x.cif
2g8y.cif
2g8z.cif
2g91.cif
2g92.cif
2g93.cif
2g94.cif
2g95.cif
2g96.cif
2g97.cif
2g98.cif
2g99.cif
2g9a.cif
2g9b.cif
2g9c.cif
2g9d.cif
2g9e.cif
2g9f.cif
2g9g.cif
2g9h.cif
2g9i.cif
2g9j.cif
2g9k.cif
2g9l.cif
2g9n.cif
2g9o.cif
2g9p.cif
2g9q.cif
2g9r.cif
2g9t.cif
2g9u.cif
2g9v.cif
2g9w.cif
2g9x.cif
2g9y.cif
2g9z.cif
2ga0.cif
2ga1.cif
2ga2.cif
2ga3.cif
2ga4.cif
2ga5.cif
2ga6.cif
2ga7.cif
2ga8.cif
2ga9.cif
2gaa.cif
2gab.cif
2gac.cif
2gae.cif
2gaf.cif
2gag.cif
2gah.cif
2gai.cif
2gaj.cif
2gak.cif
2gal.cif
2gam.cif
2gan.cif
2gao.cif
2gaq.cif
2gar.cif
2gas.cif
2gat.cif
2gau.cif
2gaw.cif
2gax.cif
2gaz.cif
2gb0.cif
2gb1.cif
2gb2.cif
2gb3.cif
2gb4.cif
2gb5.cif
2gb7.cif
2gb8.cif
2gb9.cif
2gba.cif
2gbb.cif
2gbc.cif
2gbf.cif
2gbg.cif
2gbh.cif
2gbi.cif
2gbj.cif
2gbk.cif
2gbl.cif
2gbm.cif
2gbn.cif
2gbo.cif
2gbp.cif
2gbq.cif
2gbr.cif
2gbs.cif
2gbt.cif
2gbu.cif
2gbv.cif
2gbw.cif
2gbx.cif
2gby.cif
2gbz.cif
2gc0.cif
2gc1.cif
2gc2.cif
2gc3.cif
2gc4.cif
2gc5.cif
2gc6.cif
2gc7.cif
2gc8.cif
2gc9.cif
2gca.cif
2gcb.cif
2gcc.cif
2gcd.cif
2gce.cif
2gcf.cif
2gcg.cif
2gch.cif
2gci.cif
2gcj.cif
2gcl.cif
2gcn.cif
2gco.cif
2gcp.cif
2gcq.cif
2gcs.cif
2gct.cif
2gcu.cif
2gcv.cif
2gcx.cif
2gcy.cif
2gcz.cif
2gd0.cif
2gd1.cif
2gd2.cif
2gd3.cif
2gd4.cif
2gd5.cif
2gd6.cif
2gd7.cif
2gd8.cif
2gd9.cif
2gda.cif
2gdc.cif
2gdd.cif
2gde.cif
2gdf.cif
2gdg.cif
2gdi.cif
2gdj.cif
2gdl.cif
2gdm.cif
2gdn.cif
2gdo.cif
2gdq.cif
2gdr.cif
2gds.cif
2gdt.cif
2gdu.cif
2gdv.cif
2gdw.cif
2gdx.cif
2gdy.cif
2gdz.cif
2ge2.cif
2ge3.cif
2ge4.cif
2ge5.cif
2ge7.cif
2ge8.cif
2ge9.cif
2geb.cif
2gec.cif
2ged.cif
2gee.cif
2gef.cif
2geh.cif
2gej.cif
2gek.cif
2gel.cif
2gem.cif
2gen.cif
2gep.cif
2geq.cif
2ger.cif
2ges.cif
2get.cif
2geu.cif
2gev.cif
2gew.cif
2gex.cif
2gey.cif
2gez.cif
2gf0.cif
2gf1.cif
2gf2.cif
2gf3.cif
2gf4.cif
2gf5.cif
2gf6.cif
2gf7.cif
2gf9.cif
2gfa.cif
2gfb.cif
2gfc.cif
2gfd.cif
2gfe.cif
2gff.cif
2gfg.cif
2gfh.cif
2gfi.cif
2gfj.cif
2gfk.cif
2gfn.cif
2gfo.cif
2gfp.cif
2gfq.cif
2gfr.cif
2gfs.cif
2gft.cif
2gfu.cif
2gfv.cif
2gfw.cif
2gfx.cif
2gfy.cif
2gg0.cif
2gg1.cif
2gg2.cif
2gg3.cif
2gg4.cif
2gg5.cif
2gg6.cif
2gg7.cif
2gg8.cif
2gg9.cif
2gga.cif
2ggb.cif
2ggc.cif
2ggd.cif
2gge.cif
2ggf.cif
2ggg.cif
2ggh.cif
2ggi.cif
2ggj.cif
2ggk.cif
2ggl.cif
2ggm.cif
2ggn.cif
2ggo.cif
2ggp.cif
2ggq.cif
2ggr.cif
2ggs.cif
2ggt.cif
2ggu.cif
2ggv.cif
2ggx.cif
2ggz.cif
2gh0.cif
2gh1.cif
2gh2.cif
2gh4.cif
2gh5.cif
2gh6.cif
2gh7.cif
2gh8.cif
2gh9.cif
2gha.cif
2ghb.cif
2ghc.cif
2ghd.cif
2ghe.cif
2ghf.cif
2ghg.cif
2ghh.cif
2ghi.cif
2ghj.cif
2ghk.cif
2ghl.cif
2ghm.cif
2gho.cif
2ghp.cif
2ghq.cif
2ghr.cif
2ghs.cif
2ght.cif
2ghu.cif
2ghv.cif
2ghw.cif
2ghy.cif
2ghz.cif
2gi0.cif
2gi3.cif
2gi4.cif
2gi7.cif
2gi9.cif
2gia.cif
2gib.cif
2gic.cif
2gid.cif
2gie.cif
2gif.cif
2gig.cif
2gih.cif
2gii.cif
2gij.cif
2gil.cif
2gim.cif
2gin.cif
2gio.cif
2gip.cif
2giq.cif
2gir.cif
2gis.cif
2git.cif
2giu.cif
2giv.cif
2giw.cif
2gix.cif
2giy.cif
2giz.cif
2gj0.cif
2gj2.cif
2gj3.cif
2gj4.cif
2gj5.cif
2gj6.cif
2gj7.cif
2gj8.cif
2gj9.cif
2gja.cif
2gjb.cif
2gjd.cif
2gje.cif
2gjf.cif
2gjg.cif
2gjh.cif
2gji.cif
2gjj.cif
2gjk.cif
2gjl.cif
2gjm.cif
2gjn.cif
2gjp.cif
2gjr.cif
2gjs.cif
2gjt.cif
2gju.cif
2gjv.cif
2gjw.cif
2gjx.cif
2gjy.cif
2gjz.cif
2gk0.cif
2gk1.cif
2gk2.cif
2gk3.cif
2gk4.cif
2gk6.cif
2gk7.cif
2gk9.cif
2gkd.cif
2gke.cif
2gkg.cif
2gki.cif
2gkj.cif
2gkl.cif
2gkm.cif
2gkn.cif
2gko.cif
2gkp.cif
2gkr.cif
2gks.cif
2gkt.cif
2gku.cif
2gkv.cif
2gkw.cif
2gl0.cif
2gl1.cif
2gl2.cif
2gl3.cif
2gl5.cif
2gl7.cif
2gl8.cif
2gl9.cif
2gle.cif
2glf.cif
2glg.cif
2glh.cif
2gli.cif
2glj.cif
2glk.cif
2gll.cif
2glm.cif
2gln.cif
2glo.cif
2glp.cif
2glq.cif
2glr.cif
2gls.cif
2glt.cif
2glu.cif
2glv.cif
2glw.cif
2glx.cif
2glz.cif
2gm0.cif
2gm1.cif
2gm2.cif
2gm3.cif
2gm4.cif
2gm5.cif
2gm7.cif
2gm8.cif
2gm9.cif
2gmc.cif
2gmd.cif
2gme.cif
2gmf.cif
2gmg.cif
2gmh.cif
2gmi.cif
2gmj.cif
2gmk.cif
2gml.cif
2gmm.cif
2gmn.cif
2gmo.cif
2gmp.cif
2gmq.cif
2gmr.cif
2gms.cif
2gmt.cif
2gmu.cif
2gmv.cif
2gmw.cif
2gmx.cif
2gmy.cif
2gn0.cif
2gn1.cif
2gn2.cif
2gn3.cif
2gn4.cif
2gn5.cif
2gn6.cif
2gn7.cif
2gn8.cif
2gn9.cif
2gna.cif
2gnb.cif
2gnc.cif
2gnd.cif
2gnf.cif
2gng.cif
2gnh.cif
2gni.cif
2gnj.cif
2gnk.cif
2gnl.cif
2gnm.cif
2gnn.cif
2gno.cif
2gnp.cif
2gnq.cif
2gns.cif
2gnt.cif
2gnu.cif
2gnv.cif
2gnw.cif
2gnx.cif
2go0.cif
2go1.cif
2go2.cif
2go3.cif
2go4.cif
2go5.cif
2go7.cif
2go8.cif
2go9.cif
2gof.cif
2goh.cif
2goj.cif
2gok.cif
2gol.cif
2gom.cif
2gon.cif
2goo.cif
2gop.cif
2got.cif
2gou.cif
2gov.cif
2gow.cif
2gox.cif
2goy.cif
2gp0.cif
2gp1.cif
2gp3.cif
2gp4.cif
2gp5.cif
2gp6.cif
2gp7.cif
2gp8.cif
2gp9.cif
2gpa.cif
2gpb.cif
2gpc.cif
2gpe.cif
2gpf.cif
2gph.cif
2gpi.cif
2gpj.cif
2gpl.cif
2gpm.cif
2gpn.cif
2gpo.cif
2gpp.cif
2gpq.cif
2gpr.cif
2gps.cif
2gpt.cif
2gpu.cif
2gpv.cif
2gpw.cif
2gpx.cif
2gpy.cif
2gpz.cif
2gq0.cif
2gq1.cif
2gq2.cif
2gq3.cif
2gq4.cif
2gq5.cif
2gq6.cif
2gq7.cif
2gq8.cif
2gq9.cif
2gqa.cif
2gqb.cif
2gqc.cif
2gqd.cif
2gqe.cif
2gqf.cif
2gqg.cif
2gqh.cif
2gqi.cif
2gqj.cif
2gqk.cif
2gql.cif
2gqm.cif
2gqn.cif
2gqp.cif
2gqq.cif
2gqr.cif
2gqs.cif
2gqt.cif
2gqu.cif
2gqv.cif
2gqw.cif
2gqx.cif
2gr0.cif
2gr1.cif
2gr2.cif
2gr3.cif
2gr6.cif
2gr7.cif
2gr8.cif
2gr9.cif
2gra.cif
2grb.cif
2grc.cif
2gre.cif
2grf.cif
2grg.cif
2grh.cif
2gri.cif
2grj.cif
2grk.cif
2grl.cif
2grm.cif
2grn.cif
2gro.cif
2grp.cif
2grq.cif
2grr.cif
2grt.cif
2gru.cif
2grv.cif
2grw.cif
2grx.cif
2gry.cif
2grz.cif
2gs0.cif
2gs2.cif
2gs3.cif
2gs4.cif
2gs5.cif
2gs6.cif
2gs7.cif
2gs8.cif
2gs9.cif
2gsa.cif
2gsb.cif
2gsc.cif
2gsd.cif
2gse.cif
2gsf.cif
2gsg.cif
2gsh.cif
2gsi.cif
2gsj.cif
2gsk.cif
2gsl.cif
2gsm.cif
2gsn.cif
2gso.cif
2gsp.cif
2gsq.cif
2gsr.cif
2gss.cif
2gst.cif
2gsu.cif
2gsv.cif
2gsw.cif
2gsx.cif
2gsy.cif
2gsz.cif
2gt1.cif
2gt2.cif
2gt3.cif
2gt4.cif
2gt5.cif
2gt6.cif
2gt7.cif
2gt8.cif
2gt9.cif
2gta.cif
2gtb.cif
2gtc.cif
2gtd.cif
2gte.cif
2gtf.cif
2gtg.cif
2gth.cif
2gti.cif
2gtj.cif
2gtk.cif
2gtl.cif
2gtm.cif
2gtn.cif
2gto.cif
2gtp.cif
2gtq.cif
2gtr.cif
2gts.cif
2gtt.cif
2gtu.cif
2gtv.cif
2gtw.cif
2gtx.cif
2gty.cif
2gtz.cif
2gu0.cif
2gu1.cif
2gu2.cif
2gu3.cif
2gu4.cif
2gu5.cif
2gu6.cif
2gu7.cif
2gu8.cif
2gu9.cif
2gub.cif
2guc.cif
2gud.cif
2gue.cif
2guf.cif
2gug.cif
2guh.cif
2gui.cif
2guj.cif
2guk.cif
2gum.cif
2gun.cif
2guo.cif
2gup.cif
2gus.cif
2gut.cif
2guu.cif
2guv.cif
2guw.cif
2gux.cif
2guy.cif
2guz.cif
2gv0.cif
2gv1.cif
2gv2.cif
2gv3.cif
2gv4.cif
2gv5.cif
2gv6.cif
2gv7.cif
2gv8.cif
2gv9.cif
2gva.cif
2gvb.cif
2gvc.cif
2gvd.cif
2gve.cif
2gvf.cif
2gvg.cif
2gvh.cif
2gvi.cif
2gvj.cif
2gvk.cif
2gvl.cif
2gvm.cif
2gvn.cif
2gvo.cif
2gvp.cif
2gvq.cif
2gvr.cif
2gvs.cif
2gvu.cif
2gvv.cif
2gvw.cif
2gvx.cif
2gvy.cif
2gvz.cif
2gw0.cif
2gw1.cif
2gw2.cif
2gw3.cif
2gw4.cif
2gw5.cif
2gw6.cif
2gw8.cif
2gw9.cif
2gwa.cif
2gwc.cif
2gwd.cif
2gwe.cif
2gwf.cif
2gwg.cif
2gwh.cif
2gwj.cif
2gwk.cif
2gwl.cif
2gwm.cif
2gwn.cif
2gwo.cif
2gwp.cif
2gwq.cif
2gwr.cif
2gws.cif
2gww.cif
2gwx.cif
2gx0.cif
2gx1.cif
2gx2.cif
2gx4.cif
2gx5.cif
2gx6.cif
2gx8.cif
2gx9.cif
2gxa.cif
2gxb.cif
2gxf.cif
2gxg.cif
2gxq.cif
2gxs.cif
2gxu.cif
2gy5.cif
2gy7.cif
2gyd.cif
2gyi.cif
2gyk.cif
2gyo.cif
2gyp.cif
2gyq.cif
2gyr.cif
2gys.cif
2gyt.cif
2gyu.cif
2gyv.cif
2gyw.cif
2gyx.cif
2gyy.cif
2gyz.cif
2gz1.cif
2gz2.cif
2gz3.cif
2gz4.cif
2gz5.cif
2gz6.cif
2gz7.cif
2gz8.cif
2gz9.cif
2gza.cif
2gzb.cif
2gzd.cif
2gze.cif
2gzf.cif
2gzg.cif
2gzh.cif
2gzi.cif
2gzj.cif
2gzk.cif
2gzl.cif
2gzm.cif
2gzo.cif
2gzp.cif
2gzq.cif
2gzr.cif
2gzs.cif
2gzu.cif
2gzv.cif
2gzw.cif
2gzx.cif
2gzy.cif
2gzz.cif
2h00.cif
2h01.cif
2h02.cif
2h03.cif
2h04.cif
2h05.cif
2h06.cif
2h07.cif
2h08.cif
2h09.cif
2h0a.cif
2h0b.cif
2h0d.cif
2h0e.cif
2h0f.cif
2h0g.cif
2h0h.cif
2h0i.cif
2h0j.cif
2h0k.cif
2h0l.cif
2h0m.cif
2h0n.cif
2h0p.cif
2h0q.cif
2h0r.cif
2h0s.cif
2h0t.cif
2h0u.cif
2h0v.cif
2h0w.cif
2h0x.cif
2h0y.cif
2h0z.cif
2h10.cif
2h11.cif
2h12.cif
2h13.cif
2h14.cif
2h15.cif
2h16.cif
2h17.cif
2h18.cif
2h19.cif
2h1a.cif
2h1b.cif
2h1c.cif
2h1d.cif
2h1e.cif
2h1f.cif
2h1g.cif
2h1h.cif
2h1i.cif
2h1j.cif
2h1k.cif
2h1l.cif
2h1m.cif
2h1n.cif
2h1o.cif
2h1p.cif
2h1r.cif
2h1s.cif
2h1t.cif
2h1u.cif
2h1v.cif
2h1w.cif
2h1x.cif
2h1y.cif
2h1z.cif
2h21.cif
2h23.cif
2h24.cif
2h25.cif
2h26.cif
2h27.cif
2h28.cif
2h29.cif
2h2a.cif
2h2b.cif
2h2c.cif
2h2d.cif
2h2e.cif
2h2f.cif
2h2g.cif
2h2h.cif
2h2i.cif
2h2j.cif
2h2k.cif
2h2m.cif
2h2n.cif
2h2p.cif
2h2q.cif
2h2r.cif
2h2s.cif
2h2t.cif
2h2u.cif
2h2w.cif
2h2y.cif
2h2z.cif
2h30.cif
2h31.cif
2h32.cif
2h34.cif
2h35.cif
2h36.cif
2h39.cif
2h3a.cif
2h3b.cif
2h3c.cif
2h3d.cif
2h3e.cif
2h3f.cif
2h3g.cif
2h3h.cif
2h3i.cif
2h3j.cif
2h3k.cif
2h3l.cif
2h3m.cif
2h3n.cif
2h3o.cif
2h3p.cif
2h3q.cif
2h3r.cif
2h3s.cif
2h3t.cif
2h3u.cif
2h3v.cif
2h3w.cif
2h3x.cif
2h3z.cif
2h40.cif
2h41.cif
2h42.cif
2h43.cif
2h44.cif
2h45.cif
2h46.cif
2h47.cif
2h48.cif
2h49.cif
2h4b.cif
2h4c.cif
2h4e.cif
2h4f.cif
2h4g.cif
2h4h.cif
2h4i.cif
2h4j.cif
2h4k.cif
2h4l.cif
2h4m.cif
2h4n.cif
2h4o.cif
2h4p.cif
2h4q.cif
2h4r.cif
2h4t.cif
2h4u.cif
2h4v.cif
2h4w.cif
2h4x.cif
2h4y.cif
2h4z.cif
2h50.cif
2h51.cif
2h52.cif
2h53.cif
2h54.cif
2h55.cif
2h56.cif
2h57.cif
2h59.cif
2h5a.cif
2h5c.cif
2h5d.cif
2h5e.cif
2h5f.cif
2h5g.cif
2h5i.cif
2h5j.cif
2h5k.cif
2h5l.cif
2h5m.cif
2h5n.cif
2h5o.cif
2h5p.cif
2h5q.cif
2h5r.cif
2h5s.cif
2h5u.cif
2h5x.cif
2h5y.cif
2h5z.cif
2h60.cif
2h61.cif
2h62.cif
2h63.cif
2h64.cif
2h65.cif
2h66.cif
2h67.cif
2h68.cif
2h6a.cif
2h6b.cif
2h6c.cif
2h6d.cif
2h6e.cif
2h6f.cif
2h6g.cif
2h6h.cif
2h6i.cif
2h6j.cif
2h6k.cif
2h6l.cif
2h6m.cif
2h6n.cif
2h6o.cif
2h6p.cif
2h6q.cif
2h6r.cif
2h6s.cif
2h6t.cif
2h6u.cif
2h6v.cif
2h6x.cif
2h6y.cif
2h6z.cif
2h70.cif
2h71.cif
2h72.cif
2h73.cif
2h74.cif
2h75.cif
2h76.cif
2h77.cif
2h79.cif
2h7a.cif
2h7b.cif
2h7c.cif
2h7d.cif
2h7e.cif
2h7f.cif
2h7g.cif
2h7h.cif
2h7j.cif
2h7o.cif
2h7q.cif
2h7r.cif
2h7s.cif
2h7t.cif
2h7v.cif
2h7w.cif
2h7x.cif
2h7y.cif
2h7z.cif
2h80.cif
2h84.cif
2h85.cif
2h88.cif
2h89.cif
2h8a.cif
2h8b.cif
2h8c.cif
2h8d.cif
2h8e.cif
2h8f.cif
2h8g.cif
2h8h.cif
2h8i.cif
2h8k.cif
2h8l.cif
2h8m.cif
2h8n.cif
2h8o.cif
2h8p.cif
2h8q.cif
2h8r.cif
2h8s.cif
2h8u.cif
2h8v.cif
2h8w.cif
2h8x.cif
2h8z.cif
2h90.cif
2h92.cif
2h94.cif
2h95.cif
2h96.cif
2h98.cif
2h99.cif
2h9a.cif
2h9b.cif
2h9c.cif
2h9d.cif
2h9e.cif
2h9f.cif
2h9g.cif
2h9h.cif
2h9i.cif
2h9j.cif
2h9k.cif
2h9l.cif
2h9m.cif
2h9n.cif
2h9p.cif
2h9r.cif
2h9s.cif
2h9t.cif
2h9u.cif
2h9v.cif
2h9w.cif
2h9x.cif
2h9y.cif
2h9z.cif
2ha0.cif
2ha1.cif
2ha2.cif
2ha3.cif
2ha4.cif
2ha5.cif
2ha6.cif
2ha7.cif
2ha8.cif
2ha9.cif
2hac.cif
2had.cif
2hae.cif
2haf.cif
2hag.cif
2hah.cif
2hai.cif
2haj.cif
2hak.cif
2hal.cif
2ham.cif
2han.cif
2hap.cif
2haq.cif
2har.cif
2has.cif
2hau.cif
2hav.cif
2haw.cif
2hax.cif
2hay.cif
2haz.cif
2hb0.cif
2hb1.cif
2hb2.cif
2hb3.cif
2hb4.cif
2hb5.cif
2hb6.cif
2hb7.cif
2hb8.cif
2hb9.cif
2hba.cif
2hbb.cif
2hbc.cif
2hbd.cif
2hbe.cif
2hbf.cif
2hbg.cif
2hbh.cif
2hbj.cif
2hbk.cif
2hbl.cif
2hbm.cif
2hbn.cif
2hbo.cif
2hbp.cif
2hbq.cif
2hbr.cif
2hbs.cif
2hbt.cif
2hbu.cif
2hbv.cif
2hbw.cif
2hbx.cif
2hby.cif
2hbz.cif
2hc0.cif
2hc1.cif
2hc2.cif
2hc4.cif
2hc5.cif
2hc7.cif
2hc8.cif
2hc9.cif
2hca.cif
2hcb.cif
2hcc.cif
2hcd.cif
2hcf.cif
2hcg.cif
2hch.cif
2hci.cif
2hcj.cif
2hck.cif
2hcm.cif
2hcn.cif
2hco.cif
2hcr.cif
2hcs.cif
2hct.cif
2hcu.cif
2hcv.cif
2hcz.cif
2hd0.cif
2hd1.cif
2hd3.cif
2hd4.cif
2hd5.cif
2hd6.cif
2hd7.cif
2hd9.cif
2hda.cif
2hdb.cif
2hdc.cif
2hdd.cif
2hde.cif
2hdf.cif
2hdh.cif
2hdi.cif
2hdj.cif
2hdk.cif
2hdl.cif
2hdm.cif
2hdn.cif
2hdo.cif
2hdp.cif
2hdq.cif
2hdr.cif
2hds.cif
2hdu.cif
2hdv.cif
2hdw.cif
2hdx.cif
2hdz.cif
2he0.cif
2he2.cif
2he3.cif
2he4.cif
2he5.cif
2he7.cif
2he8.cif
2he9.cif
2hea.cif
2heb.cif
2hec.cif
2hed.cif
2hee.cif
2hef.cif
2heg.cif
2heh.cif
2hei.cif
2hej.cif
2hek.cif
2hel.cif
2hem.cif
2hen.cif
2heo.cif
2hep.cif
2heq.cif
2hes.cif
2het.cif
2heu.cif
2hev.cif
2hew.cif
2hex.cif
2hey.cif
2hez.cif
2hf0.cif
2hf1.cif
2hf2.cif
2hf3.cif
2hf4.cif
2hf5.cif
2hf6.cif
2hf7.cif
2hf8.cif
2hf9.cif
2hfb.cif
2hfc.cif
2hfd.cif
2hfe.cif
2hff.cif
2hfg.cif
2hfh.cif
2hfi.cif
2hfj.cif
2hfk.cif
2hfn.cif
2hfo.cif
2hfp.cif
2hfq.cif
2hfr.cif
2hfs.cif
2hft.cif
2hfu.cif
2hfv.cif
2hfw.cif
2hfz.cif
2hg0.cif
2hg1.cif
2hg2.cif
2hg3.cif
2hg4.cif
2hg5.cif
2hg6.cif
2hg7.cif
2hg8.cif
2hg9.cif
2hga.cif
2hgc.cif
2hgd.cif
2hgf.cif
2hgh.cif
2hgk.cif
2hgl.cif
2hgm.cif
2hgn.cif
2hgo.cif
2hgs.cif
2hgt.cif
2hgv.cif
2hgw.cif
2hgx.cif
2hgy.cif
2hgz.cif
2hh0.cif
2hh1.cif
2hh2.cif
2hh3.cif
2hh4.cif
2hh5.cif
2hh6.cif
2hh7.cif
2hh8.cif
2hh9.cif
2hha.cif
2hhb.cif
2hhc.cif
2hhd.cif
2hhe.cif
2hhf.cif
2hhg.cif
2hhh.cif
2hhi.cif
2hhj.cif
2hhk.cif
2hhl.cif
2hhm.cif
2hhn.cif
2hho.cif
2hhp.cif
2hhq.cif
2hhs.cif
2hht.cif
2hhu.cif
2hhv.cif
2hhw.cif
2hhx.cif
2hhz.cif
2hi0.cif
2hi1.cif
2hi2.cif
2hi3.cif
2hi4.cif
2hi5.cif
2hi6.cif
2hi7.cif
2hi8.cif
2hi9.cif
2hia.cif
2hib.cif
2hid.cif
2hig.cif
2hih.cif
2hii.cif
2hij.cif
2hik.cif
2hil.cif
2him.cif
2hin.cif
2hio.cif
2hip.cif
2hiq.cif
2hir.cif
2his.cif
2hit.cif
2hiu.cif
2hiv.cif
2hiw.cif
2hix.cif
2hiy.cif
2hiz.cif
2hj0.cif
2hj1.cif
2hj3.cif
2hj4.cif
2hj6.cif
2hj8.cif
2hj9.cif
2hjb.cif
2hjd.cif
2hje.cif
2hjf.cif
2hjg.cif
2hjh.cif
2hji.cif
2hjj.cif
2hjk.cif
2hjl.cif
2hjm.cif
2hjn.cif
2hjo.cif
2hjp.cif
2hjq.cif
2hjr.cif
2hjs.cif
2hjv.cif
2hjw.cif
2hk0.cif
2hk1.cif
2hk2.cif
2hk3.cif
2hk4.cif
2hk5.cif
2hk6.cif
2hk7.cif
2hk8.cif
2hk9.cif
2hka.cif
2hkb.cif
2hkc.cif
2hkd.cif
2hke.cif
2hkf.cif
2hkh.cif
2hki.cif
2hkj.cif
2hkk.cif
2hkl.cif
2hkm.cif
2hkn.cif
2hko.cif
2hkp.cif
2hkq.cif
2hkr.cif
2hku.cif
2hkv.cif
2hkx.cif
2hky.cif
2hkz.cif
2hl0.cif
2hl1.cif
2hl2.cif
2hl3.cif
2hl4.cif
2hl5.cif
2hl6.cif
2hl7.cif
2hl8.cif
2hl9.cif
2hla.cif
2hlc.cif
2hld.cif
2hle.cif
2hlf.cif
2hlg.cif
2hlh.cif
2hli.cif
2hlj.cif
2hln.cif
2hlo.cif
2hlp.cif
2hlq.cif
2hlr.cif
2hls.cif
2hlt.cif
2hlu.cif
2hlv.cif
2hlw.cif
2hly.cif
2hlz.cif
2hm1.cif
2hm2.cif
2hm3.cif
2hm4.cif
2hm5.cif
2hm6.cif
2hm7.cif
2hm8.cif
2hm9.cif
2hma.cif
2hmb.cif
2hmc.cif
2hmd.cif
2hmf.cif
2hmg.cif
2hmh.cif
2hmi.cif
2hmj.cif
2hmk.cif
2hml.cif
2hmm.cif
2hmn.cif
2hmo.cif
2hmp.cif
2hmq.cif
2hmr.cif
2hms.cif
2hmt.cif
2hmu.cif
2hmv.cif
2hmw.cif
2hmx.cif
2hmy.cif
2hmz.cif
2hn1.cif
2hn2.cif
2hn7.cif
2hn8.cif
2hn9.cif
2hna.cif
2hnb.cif
2hnc.cif
2hnd.cif
2hne.cif
2hnf.cif
2hng.cif
2hnh.cif
2hni.cif
2hnk.cif
2hnl.cif
2hnp.cif
2hnq.cif
2hns.cif
2hnt.cif
2hnu.cif
2hnv.cif
2hnw.cif
2hnx.cif
2hny.cif
2hnz.cif
2ho0.cif
2ho1.cif
2ho2.cif
2ho4.cif
2ho5.cif
2ho6.cif
2ho7.cif
2ho9.cif
2hoa.cif
2hob.cif
2hoc.cif
2hod.cif
2hoe.cif
2hof.cif
2hog.cif
2hoh.cif
2hoi.cif
2hoj.cif
2hok.cif
2hol.cif
2hom.cif
2hoo.cif
2hop.cif
2hoq.cif
2hor.cif
2hos.cif
2hot.cif
2hou.cif
2how.cif
2hox.cif
2hoy.cif
2hoz.cif
2hp0.cif
2hp1.cif
2hp2.cif
2hp3.cif
2hp4.cif
2hp5.cif
2hp6.cif
2hp7.cif
2hp8.cif
2hp9.cif
2hpa.cif
2hpb.cif
2hpc.cif
2hpd.cif
2hpe.cif
2hpf.cif
2hpg.cif
2hph.cif
2hpi.cif
2hpj.cif
2hpl.cif
2hpm.cif
2hpo.cif
2hpp.cif
2hpq.cif
2hpr.cif
2hps.cif
2hpt.cif
2hpu.cif
2hpv.cif
2hpw.cif
2hpx.cif
2hpy.cif
2hpz.cif
2hq0.cif
2hq1.cif
2hq3.cif
2hq4.cif
2hq5.cif
2hq6.cif
2hq7.cif
2hq8.cif
2hq9.cif
2hqa.cif
2hqb.cif
2hqc.cif
2hqd.cif
2hqe.cif
2hqf.cif
2hqg.cif
2hqh.cif
2hqi.cif
2hqj.cif
2hqk.cif
2hql.cif
2hqm.cif
2hqn.cif
2hqo.cif
2hqp.cif
2hqq.cif
2hqr.cif
2hqs.cif
2hqt.cif
2hqu.cif
2hqv.cif
2hqw.cif
2hqx.cif
2hqy.cif
2hqz.cif
2hr1.cif
2hr2.cif
2hr3.cif
2hr5.cif
2hr6.cif
2hr7.cif
2hr8.cif
2hr9.cif
2hra.cif
2hrb.cif
2hrc.cif
2hrd.cif
2hre.cif
2hrf.cif
2hrg.cif
2hrh.cif
2hri.cif
2hrj.cif
2hrk.cif
2hrl.cif
2hrm.cif
2hrn.cif
2hro.cif
2hrp.cif
2hrq.cif
2hrr.cif
2hrs.cif
2hrt.cif
2hru.cif
2hrv.cif
2hrw.cif
2hrx.cif
2hry.cif
2hrz.cif
2hs0.cif
2hs1.cif
2hs2.cif
2hs3.cif
2hs4.cif
2hs5.cif
2hs6.cif
2hs7.cif
2hs8.cif
2hs9.cif
2hsa.cif
2hsb.cif
2hsd.cif
2hse.cif
2hsg.cif
2hsh.cif
2hsi.cif
2hsj.cif
2hsk.cif
2hsl.cif
2hsm.cif
2hsn.cif
2hso.cif
2hsp.cif
2hsq.cif
2hsr.cif
2hss.cif
2hst.cif
2hsw.cif
2hsx.cif
2hsy.cif
2hsz.cif
2ht0.cif
2ht1.cif
2ht2.cif
2ht3.cif
2ht4.cif
2ht5.cif
2ht6.cif
2ht7.cif
2ht8.cif
2ht9.cif
2hta.cif
2htb.cif
2htd.cif
2hte.cif
2htf.cif
2htg.cif
2hth.cif
2hti.cif
2htj.cif
2htk.cif
2htl.cif
2htm.cif
2htn.cif
2hto.cif
2htq.cif
2htr.cif
2hts.cif
2htt.cif
2htu.cif
2htv.cif
2htw.cif
2htx.cif
2hty.cif
2hu0.cif
2hu1.cif
2hu2.cif
2hu3.cif
2hu4.cif
2hu5.cif
2hu6.cif
2hu7.cif
2hu8.cif
2hu9.cif
2hua.cif
2hub.cif
2huc.cif
2hue.cif
2huf.cif
2hug.cif
2huh.cif
2hui.cif
2huj.cif
2huk.cif
2hul.cif
2hum.cif
2hun.cif
2huo.cif
2hup.cif
2huq.cif
2hur.cif
2hut.cif
2huu.cif
2huv.cif
2huw.cif
2hux.cif
2huz.cif
2hv1.cif
2hv2.cif
2hv4.cif
2hv5.cif
2hv6.cif
2hv7.cif
2hv8.cif
2hv9.cif
2hva.cif
2hvb.cif
2hvc.cif
2hvd.cif
2hve.cif
2hvf.cif
2hvg.cif
2hvh.cif
2hvi.cif
2hvj.cif
2hvk.cif
2hvl.cif
2hvm.cif
2hvn.cif
2hvo.cif
2hvp.cif
2hvq.cif
2hvr.cif
2hvs.cif
2hvv.cif
2hvw.cif
2hvx.cif
2hvy.cif
2hvz.cif
2hw0.cif
2hw1.cif
2hw2.cif
2hw3.cif
2hw4.cif
2hw5.cif
2hw6.cif
2hw7.cif
2hw8.cif
2hw9.cif
2hwa.cif
2hwb.cif
2hwc.cif
2hwd.cif
2hwe.cif
2hwf.cif
2hwg.cif
2hwh.cif
2hwi.cif
2hwj.cif
2hwk.cif
2hwl.cif
2hwm.cif
2hwn.cif
2hwo.cif
2hwp.cif
2hwq.cif
2hwr.cif
2hwt.cif
2hwu.cif
2hwv.cif
2hww.cif
2hwx.cif
2hwy.cif
2hwz.cif
2hx0.cif
2hx1.cif
2hx2.cif
2hx3.cif
2hx4.cif
2hx5.cif
2hx6.cif
2hx7.cif
2hx8.cif
2hx9.cif
2hxa.cif
2hxb.cif
2hxc.cif
2hxd.cif
2hxf.cif
2hxg.cif
2hxh.cif
2hxi.cif
2hxk.cif
2hxl.cif
2hxm.cif
2hxo.cif
2hxp.cif
2hxq.cif
2hxr.cif
2hxs.cif
2hxt.cif
2hxu.cif
2hxv.cif
2hxw.cif
2hxx.cif
2hxy.cif
2hxz.cif
2hy0.cif
2hy1.cif
2hy3.cif
2hy5.cif
2hy6.cif
2hy7.cif
2hy8.cif
2hy9.cif
2hya.cif
2hyb.cif
2hyd.cif
2hye.cif
2hyf.cif
2hyg.cif
2hyi.cif
2hyj.cif
2hyk.cif
2hym.cif
2hyn.cif
2hyo.cif
2hyp.cif
2hyq.cif
2hyr.cif
2hys.cif
2hyt.cif
2hyu.cif
2hyv.cif
2hyw.cif
2hyx.cif
2hyy.cif
2hyz.cif
2hz0.cif
2hz1.cif
2hz2.cif
2hz3.cif
2hz4.cif
2hz5.cif
2hz6.cif
2hz7.cif
2hz8.cif
2hz9.cif
2hza.cif
2hzb.cif
2hzc.cif
2hzd.cif
2hze.cif
2hzf.cif
2hzg.cif
2hzh.cif
2hzi.cif
2hzk.cif
2hzl.cif
2hzm.cif
2hzn.cif
2hzp.cif
2hzq.cif
2hzr.cif
2hzs.cif
2hzt.cif
2hzv.cif
2hzy.cif
2i00.cif
2i02.cif
2i03.cif
2i04.cif
2i05.cif
2i06.cif
2i07.cif
2i08.cif
2i0a.cif
2i0b.cif
2i0c.cif
2i0d.cif
2i0e.cif
2i0f.cif
2i0g.cif
2i0h.cif
2i0i.cif
2i0j.cif
2i0k.cif
2i0l.cif
2i0m.cif
2i0n.cif
2i0o.cif
2i0q.cif
2i0r.cif
2i0s.cif
2i0t.cif
2i0u.cif
2i0v.cif
2i0w.cif
2i0x.cif
2i0y.cif
2i0z.cif
2i10.cif
2i13.cif
2i14.cif
2i15.cif
2i16.cif
2i17.cif
2i18.cif
2i19.cif
2i1a.cif
2i1b.cif
2i1d.cif
2i1e.cif
2i1f.cif
2i1g.cif
2i1h.cif
2i1i.cif
2i1j.cif
2i1k.cif
2i1l.cif
2i1m.cif
2i1n.cif
2i1o.cif
2i1p.cif
2i1q.cif
2i1r.cif
2i1s.cif
2i1t.cif
2i1u.cif
2i1v.cif
2i1w.cif
2i1x.cif
2i1y.cif
2i20.cif
2i21.cif
2i22.cif
2i24.cif
2i25.cif
2i26.cif
2i27.cif
2i28.cif
2i29.cif
2i2a.cif
2i2b.cif
2i2c.cif
2i2d.cif
2i2f.cif
2i2h.cif
2i2i.cif
2i2j.cif
2i2l.cif
2i2o.cif
2i2q.cif
2i2r.cif
2i2s.cif
2i2w.cif
2i2x.cif
2i2y.cif
2i2z.cif
2i30.cif
2i32.cif
2i33.cif
2i34.cif
2i35.cif
2i36.cif
2i37.cif
2i38.cif
2i39.cif
2i3a.cif
2i3b.cif
2i3c.cif
2i3d.cif
2i3e.cif
2i3f.cif
2i3g.cif
2i3h.cif
2i3i.cif
2i3o.cif
2i3p.cif
2i3q.cif
2i3r.cif
2i3s.cif
2i3t.cif
2i3u.cif
2i3v.cif
2i3w.cif
2i3y.cif
2i3z.cif
2i40.cif
2i42.cif
2i44.cif
2i45.cif
2i46.cif
2i47.cif
2i48.cif
2i49.cif
2i4a.cif
2i4b.cif
2i4c.cif
2i4d.cif
2i4e.cif
2i4g.cif
2i4h.cif
2i4i.cif
2i4j.cif
2i4k.cif
2i4l.cif
2i4m.cif
2i4n.cif
2i4o.cif
2i4p.cif
2i4q.cif
2i4r.cif
2i4s.cif
2i4t.cif
2i4u.cif
2i4v.cif
2i4w.cif
2i4x.cif
2i4z.cif
2i50.cif
2i51.cif
2i52.cif
2i53.cif
2i54.cif
2i55.cif
2i56.cif
2i57.cif
2i58.cif
2i59.cif
2i5a.cif
2i5b.cif
2i5c.cif
2i5d.cif
2i5e.cif
2i5f.cif
2i5g.cif
2i5h.cif
2i5i.cif
2i5j.cif
2i5k.cif
2i5l.cif
2i5m.cif
2i5n.cif
2i5o.cif
2i5p.cif
2i5q.cif
2i5r.cif
2i5s.cif
2i5t.cif
2i5u.cif
2i5v.cif
2i5w.cif
2i5x.cif
2i5y.cif
2i5z.cif
2i60.cif
2i61.cif
2i62.cif
2i65.cif
2i66.cif
2i67.cif
2i68.cif
2i69.cif
2i6a.cif
2i6b.cif
2i6d.cif
2i6e.cif
2i6f.cif
2i6g.cif
2i6h.cif
2i6i.cif
2i6j.cif
2i6k.cif
2i6m.cif
2i6o.cif
2i6p.cif
2i6q.cif
2i6r.cif
2i6s.cif
2i6t.cif
2i6u.cif
2i6v.cif
2i6w.cif
2i6x.cif
2i6y.cif
2i6z.cif
2i71.cif
2i72.cif
2i74.cif
2i75.cif
2i76.cif
2i78.cif
2i79.cif
2i7a.cif
2i7b.cif
2i7c.cif
2i7d.cif
2i7e.cif
2i7f.cif
2i7g.cif
2i7h.cif
2i7k.cif
2i7n.cif
2i7o.cif
2i7p.cif
2i7q.cif
2i7r.cif
2i7s.cif
2i7t.cif
2i7u.cif
2i7v.cif
2i7x.cif
2i7z.cif
2i80.cif
2i81.cif
2i82.cif
2i83.cif
2i85.cif
2i87.cif
2i88.cif
2i89.cif
2i8a.cif
2i8b.cif
2i8c.cif
2i8d.cif
2i8e.cif
2i8f.cif
2i8l.cif
2i8n.cif
2i8t.cif
2i8u.cif
2i91.cif
2i94.cif
2i96.cif
2i99.cif
2i9a.cif
2i9b.cif
2i9c.cif
2i9d.cif
2i9e.cif
2i9f.cif
2i9g.cif
2i9h.cif
2i9i.cif
2i9k.cif
2i9l.cif
2i9m.cif
2i9n.cif
2i9o.cif
2i9p.cif
2i9s.cif
2i9t.cif
2i9u.cif
2i9v.cif
2i9w.cif
2i9x.cif
2i9y.cif
2i9z.cif
2ia0.cif
2ia1.cif
2ia2.cif
2ia4.cif
2ia5.cif
2ia6.cif
2ia7.cif
2ia8.cif
2ia9.cif
2iaa.cif
2iab.cif
2iad.cif
2iae.cif
2iaf.cif
2iag.cif
2iah.cif
2iai.cif
2iaj.cif
2iak.cif
2ial.cif
2iam.cif
2ian.cif
2iao.cif
2iap.cif
2iaq.cif
2iar.cif
2ias.cif
2iat.cif
2iau.cif
2iav.cif
2iaw.cif
2iax.cif
2iay.cif
2iaz.cif
2ib0.cif
2ib1.cif
2ib5.cif
2ib6.cif
2ib7.cif
2ib8.cif
2ib9.cif
2iba.cif
2ibb.cif
2ibd.cif
2ibf.cif
2ibg.cif
2ibi.cif
2ibj.cif
2ibk.cif
2ibl.cif
2ibm.cif
2ibn.cif
2ibo.cif
2ibp.cif
2ibs.cif
2ibt.cif
2ibu.cif
2ibw.cif
2ibx.cif
2iby.cif
2ibz.cif
2ic0.cif
2ic1.cif
2ic2.cif
2ic3.cif
2ic4.cif
2ic5.cif
2ic6.cif
2ic7.cif
2ic8.cif
2ic9.cif
2ica.cif
2icc.cif
2ice.cif
2icf.cif
2icg.cif
2ich.cif
2ici.cif
2icj.cif
2ick.cif
2icp.cif
2icq.cif
2icr.cif
2ics.cif
2ict.cif
2icu.cif
2icv.cif
2icw.cif
2icx.cif
2icy.cif
2icz.cif
2id0.cif
2id1.cif
2id2.cif
2id3.cif
2id4.cif
2id5.cif
2id6.cif
2id7.cif
2id8.cif
2id9.cif
2ida.cif
2idb.cif
2idc.cif
2ide.cif
2idf.cif
2idg.cif
2idh.cif
2idj.cif
2idk.cif
2idl.cif
2idm.cif
2idn.cif
2ido.cif
2idq.cif
2idr.cif
2ids.cif
2idt.cif
2idu.cif
2idv.cif
2idw.cif
2idx.cif
2idy.cif
2idz.cif
2ie0.cif
2ie1.cif
2ie2.cif
2ie3.cif
2ie4.cif
2ie6.cif
2ie7.cif
2ie8.cif
2iea.cif
2ieb.cif
2iec.cif
2ied.cif
2iee.cif
2ief.cif
2ieg.cif
2ieh.cif
2iei.cif
2iej.cif
2iek.cif
2iel.cif
2iem.cif
2ien.cif
2ieo.cif
2iep.cif
2ieq.cif
2ier.cif
2ies.cif
2iew.cif
2iex.cif
2iey.cif
2iez.cif
2if0.cif
2if1.cif
2if2.cif
2if4.cif
2if5.cif
2if6.cif
2if7.cif
2if8.cif
2if9.cif
2ifa.cif
2ifb.cif
2ifc.cif
2ifd.cif
2ife.cif
2iff.cif
2ifg.cif
2ifi.cif
2ifj.cif
2ifm.cif
2ifn.cif
2ifo.cif
2ifq.cif
2ifr.cif
2ifs.cif
2ift.cif
2ifu.cif
2ifv.cif
2ifw.cif
2ifx.cif
2ify.cif
2ifz.cif
2ig0.cif
2ig2.cif
2ig3.cif
2ig6.cif
2ig7.cif
2ig8.cif
2ig9.cif
2iga.cif
2igb.cif
2igc.cif
2igd.cif
2igf.cif
2igg.cif
2igh.cif
2igi.cif
2igk.cif
2igl.cif
2igm.cif
2ign.cif
2igo.cif
2igp.cif
2igq.cif
2igr.cif
2igs.cif
2igt.cif
2igu.cif
2igv.cif
2igw.cif
2igx.cif
2igy.cif
2igz.cif
2ih0.cif
2ih1.cif
2ih2.cif
2ih3.cif
2ih4.cif
2ih5.cif
2ih6.cif
2ih7.cif
2ih8.cif
2ih9.cif
2iha.cif
2ihb.cif
2ihc.cif
2ihd.cif
2ihe.cif
2ihf.cif
2ihj.cif
2ihk.cif
2ihl.cif
2ihm.cif
2ihn.cif
2iho.cif
2ihp.cif
2ihq.cif
2ihr.cif
2ihs.cif
2iht.cif
2ihu.cif
2ihv.cif
2ihw.cif
2ihx.cif
2ihy.cif
2ihz.cif
2ii0.cif
2ii1.cif
2ii2.cif
2ii3.cif
2ii4.cif
2ii5.cif
2ii6.cif
2ii7.cif
2ii8.cif
2ii9.cif
2iia.cif
2iib.cif
2iic.cif
2iid.cif
2iie.cif
2iif.cif
2iih.cif
2iii.cif
2iij.cif
2iik.cif
2iim.cif
2iip.cif
2iiq.cif
2iir.cif
2iit.cif
2iiu.cif
2iiv.cif
2iiy.cif
2iiz.cif
2ij0.cif
2ij2.cif
2ij3.cif
2ij4.cif
2ij5.cif
2ij7.cif
2ij9.cif
2ija.cif
2ijc.cif
2ijd.cif
2ije.cif
2ijf.cif
2ijg.cif
2ijh.cif
2iji.cif
2ijj.cif
2ijk.cif
2ijl.cif
2ijm.cif
2ijn.cif
2ijo.cif
2ijq.cif
2ijr.cif
2ijx.cif
2ijy.cif
2ijz.cif
2ik0.cif
2ik1.cif
2ik2.cif
2ik4.cif
2ik6.cif
2ik7.cif
2ik8.cif
2ik9.cif
2ikb.cif
2ikc.cif
2ikd.cif
2ike.cif
2ikf.cif
2ikg.cif
2ikh.cif
2iki.cif
2ikj.cif
2ikk.cif
2iko.cif
2ikq.cif
2iks.cif
2iku.cif
2il1.cif
2il2.cif
2il3.cif
2il4.cif
2il5.cif
2il6.cif
2il8.cif
2il9.cif
2ila.cif
2ili.cif
2ilk.cif
2ill.cif
2ilm.cif
2iln.cif
2ilp.cif
2ilr.cif
2ilt.cif
2ilu.cif
2ilv.cif
2ilx.cif
2ily.cif
2ilz.cif
2im0.cif
2im1.cif
2im2.cif
2im3.cif
2im5.cif
2im8.cif
2im9.cif
2ima.cif
2imb.cif
2imc.cif
2imd.cif
2ime.cif
2imf.cif
2img.cif
2imh.cif
2imi.cif
2imj.cif
2imk.cif
2iml.cif
2imm.cif
2imn.cif
2imo.cif
2imp.cif
2imq.cif
2imr.cif
2ims.cif
2imt.cif
2imu.cif
2imw.cif
2imz.cif
2in0.cif
2in2.cif
2in3.cif
2in4.cif
2in5.cif
2in6.cif
2in8.cif
2in9.cif
2inb.cif
2inc.cif
2ind.cif
2ine.cif
2inf.cif
2ing.cif
2inn.cif
2inp.cif
2inq.cif
2inr.cif
2ins.cif
2int.cif
2inu.cif
2inv.cif
2inw.cif
2inx.cif
2iny.cif
2inz.cif
2io0.cif
2io1.cif
2io2.cif
2io3.cif
2io4.cif
2io5.cif
2io6.cif
2io7.cif
2io8.cif
2io9.cif
2ioa.cif
2iob.cif
2ioc.cif
2iod.cif
2iof.cif
2iog.cif
2ioh.cif
2ioi.cif
2ioj.cif
2iok.cif
2iol.cif
2iom.cif
2ion.cif
2ioo.cif
2iop.cif
2ioq.cif
2ior.cif
2ios.cif
2iot.cif
2iou.cif
2iov.cif
2ioy.cif
2ip1.cif
2ip2.cif
2ip4.cif
2ip6.cif
2ipa.cif
2ipb.cif
2ipc.cif
2ipf.cif
2ipg.cif
2iph.cif
2ipi.cif
2ipj.cif
2ipk.cif
2ipl.cif
2ipm.cif
2ipn.cif
2ipo.cif
2ipp.cif
2ipq.cif
2ipr.cif
2ips.cif
2ipt.cif
2ipu.cif
2ipw.cif
2ipx.cif
2ipz.cif
2iq0.cif
2iq1.cif
2iq5.cif
2iq6.cif
2iq7.cif
2iq9.cif
2iqa.cif
2iqc.cif
2iqd.cif
2iqf.cif
2iqg.cif
2iqh.cif
2iqi.cif
2iqj.cif
2iqq.cif
2iqt.cif
2iqx.cif
2iqy.cif
2irf.cif
2irm.cif
2irn.cif
2iro.cif
2irp.cif
2irt.cif
2iru.cif
2irv.cif
2irw.cif
2irx.cif
2iry.cif
2irz.cif
2is0.cif
2is1.cif
2is2.cif
2is3.cif
2is4.cif
2is5.cif
2is6.cif
2is7.cif
2is8.cif
2is9.cif
2isa.cif
2isb.cif
2isc.cif
2isd.cif
2ise.cif
2isf.cif
2isg.cif
2ish.cif
2isi.cif
2isj.cif
2isk.cif
2isl.cif
2ism.cif
2isn.cif
2iso.cif
2isp.cif
2isq.cif
2iss.cif
2ist.cif
2isv.cif
2isw.cif
2isy.cif
2isz.cif
2it0.cif
2it1.cif
2it2.cif
2it3.cif
2it4.cif
2it5.cif
2it6.cif
2it7.cif
2it8.cif
2it9.cif
2ita.cif
2itb.cif
2itc.cif
2itd.cif
2ite.cif
2itf.cif
2itg.cif
2ith.cif
2itj.cif
2itk.cif
2itl.cif
2itm.cif
2itn.cif
2ito.cif
2itp.cif
2itq.cif
2itt.cif
2itu.cif
2itv.cif
2itw.cif
2itx.cif
2ity.cif
2itz.cif
2iu0.cif
2iu1.cif
2iu2.cif
2iu3.cif
2iu4.cif
2iu5.cif
2iu6.cif
2iu7.cif
2iu8.cif
2iu9.cif
2iua.cif
2iub.cif
2iuc.cif
2iue.cif
2iuf.cif
2iug.cif
2iuh.cif
2iui.cif
2iuj.cif
2iuk.cif
2iul.cif
2ium.cif
2iun.cif
2iuo.cif
2iup.cif
2iuq.cif
2iur.cif
2ius.cif
2iut.cif
2iuu.cif
2iuv.cif
2iuw.cif
2iux.cif
2iuy.cif
2iuz.cif
2iv0.cif
2iv1.cif
2iv2.cif
2iv3.cif
2iv4.cif
2iv5.cif
2iv6.cif
2iv7.cif
2iv8.cif
2iv9.cif
2ivb.cif
2ivd.cif
2ive.cif
2ivf.cif
2ivg.cif
2ivh.cif
2ivi.cif
2ivj.cif
2ivk.cif
2ivm.cif
2ivn.cif
2ivo.cif
2ivp.cif
2ivq.cif
2ivs.cif
2ivt.cif
2ivu.cif
2ivv.cif
2ivw.cif
2ivx.cif
2ivy.cif
2ivz.cif
2iw0.cif
2iw1.cif
2iw2.cif
2iw3.cif
2iw4.cif
2iw5.cif
2iw6.cif
2iw8.cif
2iw9.cif
2iwa.cif
2iwb.cif
2iwc.cif
2iwd.cif
2iwe.cif
2iwf.cif
2iwg.cif
2iwh.cif
2iwi.cif
2iwj.cif
2iwk.cif
2iwl.cif
2iwm.cif
2iwn.cif
2iwo.cif
2iwp.cif
2iwq.cif
2iwr.cif
2iws.cif
2iwt.cif
2iwu.cif
2iwv.cif
2iww.cif
2iwx.cif
2iwy.cif
2iwz.cif
2ix0.cif
2ix1.cif
2ix2.cif
2ix3.cif
2ix4.cif
2ix5.cif
2ix6.cif
2ix7.cif
2ix8.cif
2ix9.cif
2ixa.cif
2ixb.cif
2ixc.cif
2ixd.cif
2ixe.cif
2ixf.cif
2ixg.cif
2ixh.cif
2ixi.cif
2ixj.cif
2ixk.cif
2ixl.cif
2ixm.cif
2ixn.cif
2ixo.cif
2ixp.cif
2ixq.cif
2ixr.cif
2ixs.cif
2ixt.cif
2ixu.cif
2ixv.cif
2ixy.cif
2ixz.cif
2iy0.cif
2iy1.cif
2iy2.cif
2iy3.cif
2iy4.cif
2iy5.cif
2iy6.cif
2iy7.cif
2iy8.cif
2iy9.cif
2iya.cif
2iyb.cif
2iyc.cif
2iyd.cif
2iye.cif
2iyf.cif
2iyg.cif
2iyi.cif
2iyj.cif
2iyk.cif
2iyl.cif
2iyn.cif
2iyo.cif
2iyp.cif
2iyq.cif
2iyr.cif
2iys.cif
2iyt.cif
2iyu.cif
2iyv.cif
2iyw.cif
2iyx.cif
2iyy.cif
2iyz.cif
2iz0.cif
2iz1.cif
2iz3.cif
2iz4.cif
2iz5.cif
2iz6.cif
2iz7.cif
2iz8.cif
2iz9.cif
2iza.cif
2izb.cif
2izc.cif
2izd.cif
2ize.cif
2izf.cif
2izg.cif
2izh.cif
2izi.cif
2izj.cif
2izk.cif
2izl.cif
2izm.cif
2izn.cif
2izo.cif
2izp.cif
2izq.cif
2izr.cif
2izs.cif
2izt.cif
2izu.cif
2izv.cif
2izw.cif
2izx.cif
2izy.cif
2izz.cif
2j04.cif
2j05.cif
2j06.cif
2j07.cif
2j08.cif
2j09.cif
2j0a.cif
2j0b.cif
2j0d.cif
2j0e.cif
2j0f.cif
2j0g.cif
2j0h.cif
2j0i.cif
2j0j.cif
2j0k.cif
2j0l.cif
2j0m.cif
2j0n.cif
2j0o.cif
2j0p.cif
2j0q.cif
2j0r.cif
2j0s.cif
2j0t.cif
2j0u.cif
2j0v.cif
2j0w.cif
2j0x.cif
2j0y.cif
2j0z.cif
2j10.cif
2j11.cif
2j12.cif
2j13.cif
2j14.cif
2j15.cif
2j16.cif
2j17.cif
2j18.cif
2j19.cif
2j1a.cif
2j1d.cif
2j1e.cif
2j1g.cif
2j1k.cif
2j1l.cif
2j1m.cif
2j1n.cif
2j1o.cif
2j1p.cif
2j1q.cif
2j1r.cif
2j1s.cif
2j1t.cif
2j1u.cif
2j1v.cif
2j1w.cif
2j1x.cif
2j1y.cif
2j1z.cif
2j20.cif
2j21.cif
2j22.cif
2j23.cif
2j24.cif
2j25.cif
2j27.cif
2j28.cif
2j2c.cif
2j2f.cif
2j2i.cif
2j2j.cif
2j2m.cif
2j2p.cif
2j2s.cif
2j2u.cif
2j2z.cif
2j30.cif
2j31.cif
2j32.cif
2j33.cif
2j34.cif
2j37.cif
2j38.cif
2j3d.cif
2j3e.cif
2j3f.cif
2j3g.cif
2j3h.cif
2j3i.cif
2j3j.cif
2j3k.cif
2j3l.cif
2j3m.cif
2j3n.cif
2j3o.cif
2j3p.cif
2j3q.cif
2j3r.cif
2j3s.cif
2j3t.cif
2j3u.cif
2j3v.cif
2j3w.cif
2j3x.cif
2j3z.cif
2j40.cif
2j41.cif
2j42.cif
2j43.cif
2j44.cif
2j45.cif
2j46.cif
2j47.cif
2j48.cif
2j49.cif
2j4a.cif
2j4b.cif
2j4c.cif
2j4d.cif
2j4e.cif
2j4f.cif
2j4g.cif
2j4h.cif
2j4i.cif
2j4j.cif
2j4k.cif
2j4l.cif
2j4m.cif
2j4n.cif
2j4o.cif
2j4q.cif
2j4r.cif
2j4s.cif
2j4t.cif
2j4u.cif
2j4w.cif
2j4x.cif
2j4y.cif
2j4z.cif
2j50.cif
2j51.cif
2j52.cif
2j53.cif
2j55.cif
2j56.cif
2j57.cif
2j58.cif
2j59.cif
2j5a.cif
2j5b.cif
2j5c.cif
2j5d.cif
2j5e.cif
2j5f.cif
2j5g.cif
2j5h.cif
2j5i.cif
2j5k.cif
2j5l.cif
2j5m.cif
2j5n.cif
2j5o.cif
2j5p.cif
2j5q.cif
2j5r.cif
2j5s.cif
2j5t.cif
2j5u.cif
2j5v.cif
2j5w.cif
2j5x.cif
2j5y.cif
2j5z.cif
2j60.cif
2j61.cif
2j62.cif
2j63.cif
2j64.cif
2j65.cif
2j66.cif
2j67.cif
2j68.cif
2j69.cif
2j6a.cif
2j6b.cif
2j6c.cif
2j6d.cif
2j6e.cif
2j6f.cif
2j6g.cif
2j6h.cif
2j6i.cif
2j6k.cif
2j6l.cif
2j6m.cif
2j6o.cif
2j6p.cif
2j6r.cif
2j6s.cif
2j6t.cif
2j6u.cif
2j6v.cif
2j6w.cif
2j6x.cif
2j6y.cif
2j6z.cif
2j70.cif
2j71.cif
2j72.cif
2j73.cif
2j74.cif
2j75.cif
2j76.cif
2j77.cif
2j78.cif
2j79.cif
2j7a.cif
2j7b.cif
2j7c.cif
2j7d.cif
2j7e.cif
2j7f.cif
2j7g.cif
2j7h.cif
2j7i.cif
2j7j.cif
2j7k.cif
2j7l.cif
2j7m.cif
2j7n.cif
2j7o.cif
2j7p.cif
2j7q.cif
2j7t.cif
2j7u.cif
2j7v.cif
2j7w.cif
2j7x.cif
2j7y.cif
2j7z.cif
2j80.cif
2j82.cif
2j83.cif
2j85.cif
2j86.cif
2j87.cif
2j88.cif
2j89.cif
2j8a.cif
2j8b.cif
2j8c.cif
2j8d.cif
2j8f.cif
2j8g.cif
2j8h.cif
2j8i.cif
2j8j.cif
2j8k.cif
2j8l.cif
2j8m.cif
2j8n.cif
2j8o.cif
2j8p.cif
2j8q.cif
2j8r.cif
2j8s.cif
2j8t.cif
2j8u.cif
2j8w.cif
2j8x.cif
2j8y.cif
2j8z.cif
2j90.cif
2j91.cif
2j92.cif
2j94.cif
2j95.cif
2j96.cif
2j97.cif
2j98.cif
2j9a.cif
2j9b.cif
2j9c.cif
2j9d.cif
2j9e.cif
2j9f.cif
2j9g.cif
2j9h.cif
2j9i.cif
2j9j.cif
2j9k.cif
2j9l.cif
2j9m.cif
2j9n.cif
2j9o.cif
2j9p.cif
2j9q.cif
2j9r.cif
2j9t.cif
2j9u.cif
2j9v.cif
2j9w.cif
2j9x.cif
2j9y.cif
2j9z.cif
2ja1.cif
2ja2.cif
2ja3.cif
2ja4.cif
2ja5.cif
2ja6.cif
2ja7.cif
2ja8.cif
2ja9.cif
2jaa.cif
2jab.cif
2jac.cif
2jad.cif
2jae.cif
2jaf.cif
2jag.cif
2jah.cif
2jai.cif
2jaj.cif
2jak.cif
2jal.cif
2jam.cif
2jan.cif
2jao.cif
2jap.cif
2jaq.cif
2jar.cif
2jas.cif
2jat.cif
2jau.cif
2jav.cif
2jaw.cif
2jax.cif
2jay.cif
2jaz.cif
2jb0.cif
2jb1.cif
2jb2.cif
2jb3.cif
2jb4.cif
2jb5.cif
2jb6.cif
2jb7.cif
2jb8.cif
2jb9.cif
2jba.cif
2jbf.cif
2jbg.cif
2jbh.cif
2jbj.cif
2jbk.cif
2jbl.cif
2jbm.cif
2jbo.cif
2jbp.cif
2jbr.cif
2jbs.cif
2jbt.cif
2jbu.cif
2jbv.cif
2jbw.cif
2jbx.cif
2jby.cif
2jbz.cif
2jc0.cif
2jc1.cif
2jc2.cif
2jc3.cif
2jc4.cif
2jc5.cif
2jc6.cif
2jc7.cif
2jc9.cif
2jca.cif
2jcb.cif
2jcc.cif
2jcd.cif
2jcg.cif
2jch.cif
2jcj.cif
2jck.cif
2jcl.cif
2jcm.cif
2jcn.cif
2jco.cif
2jcp.cif
2jcq.cif
2jcr.cif
2jcs.cif
2jcv.cif
2jcw.cif
2jcx.cif
2jcy.cif
2jd0.cif
2jd1.cif
2jd2.cif
2jd3.cif
2jd4.cif
2jd5.cif
2jd6.cif
2jd7.cif
2jd8.cif
2jd9.cif
2jda.cif
2jdc.cif
2jdd.cif
2jdf.cif
2jdg.cif
2jdh.cif
2jdi.cif
2jdj.cif
2jdk.cif
2jdl.cif
2jdm.cif
2jdn.cif
2jdo.cif
2jdp.cif
2jdq.cif
2jdr.cif
2jds.cif
2jdt.cif
2jdu.cif
2jdv.cif
2jdw.cif
2jdx.cif
2jdy.cif
2jdz.cif
2je0.cif
2je1.cif
2je2.cif
2je3.cif
2je4.cif
2je5.cif
2je6.cif
2je7.cif
2je8.cif
2je9.cif
2jea.cif
2jeb.cif
2jec.cif
2jed.cif
2jee.cif
2jef.cif
2jeg.cif
2jei.cif
2jej.cif
2jek.cif
2jel.cif
2jem.cif
2jen.cif
2jeo.cif
2jep.cif
2jeq.cif
2jer.cif
2jes.cif
2jet.cif
2jeu.cif
2jev.cif
2jew.cif
2jex.cif
2jey.cif
2jez.cif
2jf0.cif
2jf1.cif
2jf2.cif
2jf3.cif
2jf4.cif
2jf5.cif
2jf6.cif
2jf7.cif
2jf9.cif
2jfa.cif
2jfb.cif
2jfc.cif
2jfd.cif
2jfe.cif
2jff.cif
2jfg.cif
2jfh.cif
2jfk.cif
2jfl.cif
2jfm.cif
2jfn.cif
2jfo.cif
2jfp.cif
2jfq.cif
2jfr.cif
2jfs.cif
2jft.cif
2jfu.cif
2jfv.cif
2jfw.cif
2jfx.cif
2jfy.cif
2jfz.cif
2jg0.cif
2jg1.cif
2jg2.cif
2jg3.cif
2jg4.cif
2jg5.cif
2jg6.cif
2jg7.cif
2jg8.cif
2jg9.cif
2jga.cif
2jgb.cif
2jgc.cif
2jgd.cif
2jge.cif
2jgf.cif
2jgi.cif
2jgj.cif
2jgk.cif
2jgl.cif
2jgm.cif
2jgn.cif
2jgo.cif
2jgp.cif
2jgq.cif
2jgr.cif
2jgs.cif
2jgt.cif
2jgu.cif
2jgv.cif
2jgw.cif
2jgx.cif
2jgy.cif
2jgz.cif
2jh0.cif
2jh1.cif
2jh2.cif
2jh3.cif
2jh5.cif
2jh6.cif
2jh7.cif
2jh8.cif
2jh9.cif
2jha.cif
2jhb.cif
2jhc.cif
2jhd.cif
2jhe.cif
2jhf.cif
2jhg.cif
2jhh.cif
2jhi.cif
2jhj.cif
2jhk.cif
2jhl.cif
2jhm.cif
2jhn.cif
2jho.cif
2jhp.cif
2jhq.cif
2jhr.cif
2jhs.cif
2jht.cif
2jhu.cif
2jhv.cif
2jhw.cif
2jhx.cif
2jhy.cif
2jhz.cif
2ji0.cif
2ji1.cif
2ji2.cif
2ji3.cif
2ji4.cif
2ji5.cif
2ji6.cif
2ji7.cif
2ji8.cif
2ji9.cif
2jia.cif
2jib.cif
2jic.cif
2jid.cif
2jie.cif
2jif.cif
2jig.cif
2jih.cif
2jii.cif
2jij.cif
2jik.cif
2jil.cif
2jim.cif
2jin.cif
2jio.cif
2jip.cif
2jiq.cif
2jir.cif
2jis.cif
2jit.cif
2jiu.cif
2jiv.cif
2jiw.cif
2jix.cif
2jiy.cif
2jiz.cif
2jj0.cif
2jj1.cif
2jj2.cif
2jj3.cif
2jj4.cif
2jj6.cif
2jj7.cif
2jj8.cif
2jj9.cif
2jja.cif
2jjb.cif
2jjc.cif
2jjd.cif
2jje.cif
2jjf.cif
2jjg.cif
2jjh.cif
2jji.cif
2jjj.cif
2jjk.cif
2jjl.cif
2jjm.cif
2jjn.cif
2jjo.cif
2jjp.cif
2jjq.cif
2jjr.cif
2jjs.cif
2jjt.cif
2jju.cif
2jjv.cif
2jjw.cif
2jjx.cif
2jjy.cif
2jjz.cif
2jk0.cif
2jk1.cif
2jk2.cif
2jk3.cif
2jk4.cif
2jk5.cif
2jk6.cif
2jk7.cif
2jk8.cif
2jk9.cif
2jka.cif
2jkb.cif
2jkc.cif
2jkd.cif
2jke.cif
2jkf.cif
2jkg.cif
2jkh.cif
2jki.cif
2jkj.cif
2jkk.cif
2jkl.cif
2jkm.cif
2jkn.cif
2jko.cif
2jkp.cif
2jkq.cif
2jkr.cif
2jks.cif
2jkt.cif
2jku.cif
2jkv.cif
2jkw.cif
2jkx.cif
2jky.cif
2jkz.cif
2jl1.cif
2jl4.cif
2jl9.cif
2jla.cif
2jlb.cif
2jlc.cif
2jld.cif
2jle.cif
2jlf.cif
2jlg.cif
2jlh.cif
2jli.cif
2jlj.cif
2jll.cif
2jlm.cif
2jln.cif
2jlp.cif
2jlq.cif
2jlr.cif
2jls.cif
2jlt.cif
2jlu.cif
2jlv.cif
2jlw.cif
2jlx.cif
2jly.cif
2jlz.cif
2jm0.cif
2jm1.cif
2jm2.cif
2jm3.cif
2jm4.cif
2jm5.cif
2jm6.cif
2jm8.cif
2jm9.cif
2jma.cif
2jmb.cif
2jmc.cif
2jmd.cif
2jmf.cif
2jmg.cif
2jmh.cif
2jmi.cif
2jmj.cif
2jmk.cif
2jml.cif
2jmm.cif
2jmn.cif
2jmo.cif
2jmp.cif
2jmr.cif
2jms.cif
2jmu.cif
2jmv.cif
2jmw.cif
2jmx.cif
2jmy.cif
2jmz.cif
2jn0.cif
2jn3.cif
2jn4.cif
2jn5.cif
2jn6.cif
2jn7.cif
2jn8.cif
2jn9.cif
2jna.cif
2jnb.cif
2jnc.cif
2jnd.cif
2jne.cif
2jnf.cif
2jng.cif
2jnh.cif
2jni.cif
2jnj.cif
2jnk.cif
2jnp.cif
2jnq.cif
2jnr.cif
2jns.cif
2jnt.cif
2jnu.cif
2jnv.cif
2jnw.cif
2jnx.cif
2jny.cif
2jnz.cif
2jo0.cif
2jo1.cif
2jo4.cif
2jo5.cif
2jo6.cif
2jo7.cif
2jo8.cif
2jo9.cif
2joa.cif
2job.cif
2joc.cif
2jod.cif
2joe.cif
2jof.cif
2jog.cif
2joh.cif
2joi.cif
2joj.cif
2jok.cif
2jol.cif
2jom.cif
2jon.cif
2joo.cif
2jop.cif
2joq.cif
2jor.cif
2jos.cif
2jot.cif
2jou.cif
2jov.cif
2jow.cif
2jox.cif
2joy.cif
2joz.cif
2jp0.cif
2jp1.cif
2jp2.cif
2jp3.cif
2jp5.cif
2jp6.cif
2jp7.cif
2jp8.cif
2jp9.cif
2jpa.cif
2jpb.cif
2jpc.cif
2jpd.cif
2jpe.cif
2jpf.cif
2jph.cif
2jpi.cif
2jpj.cif
2jpk.cif
2jpl.cif
2jpm.cif
2jpn.cif
2jpo.cif
2jpp.cif
2jpq.cif
2jpr.cif
2jps.cif
2jpt.cif
2jpu.cif
2jpw.cif
2jpx.cif
2jpy.cif
2jpz.cif
2jq0.cif
2jq1.cif
2jq2.cif
2jq3.cif
2jq4.cif
2jq5.cif
2jq6.cif
2jq7.cif
2jq8.cif
2jq9.cif
2jqa.cif
2jqb.cif
2jqc.cif
2jqd.cif
2jqe.cif
2jqf.cif
2jqg.cif
2jqh.cif
2jqi.cif
2jqj.cif
2jqk.cif
2jql.cif
2jqm.cif
2jqn.cif
2jqo.cif
2jqp.cif
2jqq.cif
2jqr.cif
2jqs.cif
2jqt.cif
2jqu.cif
2jqv.cif
2jqw.cif
2jqx.cif
2jqy.cif
2jqz.cif
2jr0.cif
2jr1.cif
2jr2.cif
2jr3.cif
2jr4.cif
2jr5.cif
2jr6.cif
2jr7.cif
2jr8.cif
2jra.cif
2jrb.cif
2jrc.cif
2jrd.cif
2jre.cif
2jrf.cif
2jrg.cif
2jrh.cif
2jri.cif
2jrj.cif
2jrk.cif
2jrl.cif
2jrm.cif
2jro.cif
2jrp.cif
2jrq.cif
2jrr.cif
2jrs.cif
2jrt.cif
2jrv.cif
2jrw.cif
2jrx.cif
2jry.cif
2jrz.cif
2js0.cif
2js1.cif
2js2.cif
2js3.cif
2js4.cif
2js5.cif
2js7.cif
2js9.cif
2jsa.cif
2jsb.cif
2jsc.cif
2jsd.cif
2jse.cif
2jsf.cif
2jsg.cif
2jsh.cif
2jsi.cif
2jsj.cif
2jsk.cif
2jsl.cif
2jsm.cif
2jsn.cif
2jso.cif
2jsp.cif
2jsq.cif
2jss.cif
2jst.cif
2jsv.cif
2jsw.cif
2jsx.cif
2jsy.cif
2jsz.cif
2jt0.cif
2jt1.cif
2jt2.cif
2jt3.cif
2jt4.cif
2jt5.cif
2jt6.cif
2jt7.cif
2jt8.cif
2jt9.cif
2jta.cif
2jtb.cif
2jtc.cif
2jtd.cif
2jte.cif
2jtf.cif
2jtg.cif
2jti.cif
2jtk.cif
2jtm.cif
2jtn.cif
2jto.cif
2jtp.cif
2jtq.cif
2jtr.cif
2jts.cif
2jtt.cif
2jtu.cif
2jtv.cif
2jtw.cif
2jtx.cif
2jty.cif
2jtz.cif
2ju0.cif
2ju1.cif
2ju2.cif
2ju3.cif
2ju4.cif
2ju5.cif
2ju6.cif
2ju7.cif
2ju8.cif
2jua.cif
2jub.cif
2juc.cif
2jue.cif
2juf.cif
2jug.cif
2juh.cif
2jui.cif
2juj.cif
2juk.cif
2jul.cif
2jum.cif
2jun.cif
2juo.cif
2jup.cif
2juq.cif
2jur.cif
2jus.cif
2jut.cif
2juu.cif
2juv.cif
2juw.cif
2juy.cif
2juz.cif
2jv0.cif
2jv1.cif
2jv2.cif
2jv3.cif
2jv4.cif
2jv5.cif
2jv6.cif
2jv7.cif
2jv8.cif
2jv9.cif
2jva.cif
2jvb.cif
2jvc.cif
2jvd.cif
2jve.cif
2jvf.cif
2jvg.cif
2jvh.cif
2jvi.cif
2jvj.cif
2jvk.cif
2jvl.cif
2jvm.cif
2jvn.cif
2jvo.cif
2jvr.cif
2jvu.cif
2jvv.cif
2jvw.cif
2jvx.cif
2jvy.cif
2jvz.cif
2jw1.cif
2jw2.cif
2jw4.cif
2jw5.cif
2jw6.cif
2jw8.cif
2jwa.cif
2jwd.cif
2jwe.cif
2jwg.cif
2jwh.cif
2jwk.cif
2jwl.cif
2jwm.cif
2jwn.cif
2jwo.cif
2jwp.cif
2jwq.cif
2jws.cif
2jwt.cif
2jwu.cif
2jwv.cif
2jww.cif
2jwy.cif
2jwz.cif
2jx0.cif
2jx1.cif
2jx2.cif
2jx3.cif
2jx4.cif
2jx5.cif
2jx6.cif
2jx8.cif
2jx9.cif
2jxa.cif
2jxb.cif
2jxc.cif
2jxd.cif
2jxf.cif
2jxg.cif
2jxh.cif
2jxi.cif
2jxj.cif
2jxl.cif
2jxm.cif
2jxn.cif
2jxo.cif
2jxp.cif
2jxq.cif
2jxr.cif
2jxs.cif
2jxt.cif
2jxu.cif
2jxv.cif
2jxw.cif
2jxx.cif
2jxy.cif
2jxz.cif
2jy0.cif
2jy5.cif
2jy6.cif
2jy7.cif
2jy8.cif
2jy9.cif
2jya.cif
2jyb.cif
2jyd.cif
2jye.cif
2jyf.cif
2jyg.cif
2jyh.cif
2jyi.cif
2jyj.cif
2jyk.cif
2jyl.cif
2jym.cif
2jyn.cif
2jyo.cif
2jyp.cif
2jyq.cif
2jys.cif
2jyt.cif
2jyu.cif
2jyv.cif
2jyw.cif
2jyy.cif
2jyz.cif
2jz0.cif
2jz1.cif
2jz2.cif
2jz3.cif
2jz4.cif
2jz5.cif
2jz6.cif
2jz7.cif
2jz8.cif
2jza.cif
2jzb.cif
2jzc.cif
2jzd.cif
2jze.cif
2jzf.cif
2jzh.cif
2jzi.cif
2jzj.cif
2jzk.cif
2jzl.cif
2jzm.cif
2jzn.cif
2jzo.cif
2jzp.cif
2jzq.cif
2jzr.cif
2jzs.cif
2jzt.cif
2jzv.cif
2jzw.cif
2jzx.cif
2jzy.cif
2jzz.cif
2k00.cif
2k01.cif
2k02.cif
2k03.cif
2k04.cif
2k05.cif
2k06.cif
2k07.cif
2k0a.cif
2k0b.cif
2k0c.cif
2k0d.cif
2k0e.cif
2k0f.cif
2k0g.cif
2k0j.cif
2k0l.cif
2k0m.cif
2k0n.cif
2k0p.cif
2k0q.cif
2k0r.cif
2k0s.cif
2k0t.cif
2k0u.cif
2k0v.cif
2k0x.cif
2k0y.cif
2k0z.cif
2k10.cif
2k11.cif
2k13.cif
2k14.cif
2k16.cif
2k17.cif
2k18.cif
2k19.cif
2k1a.cif
2k1b.cif
2k1d.cif
2k1e.cif
2k1f.cif
2k1g.cif
2k1h.cif
2k1i.cif
2k1j.cif
2k1k.cif
2k1l.cif
2k1m.cif
2k1n.cif
2k1o.cif
2k1p.cif
2k1q.cif
2k1r.cif
2k1s.cif
2k1v.cif
2k1w.cif
2k1x.cif
2k1y.cif
2k1z.cif
2k20.cif
2k21.cif
2k22.cif
2k23.cif
2k24.cif
2k25.cif
2k27.cif
2k28.cif
2k29.cif
2k2a.cif
2k2b.cif
2k2c.cif
2k2d.cif
2k2e.cif
2k2f.cif
2k2g.cif
2k2i.cif
2k2j.cif
2k2m.cif
2k2n.cif
2k2o.cif
2k2p.cif
2k2q.cif
2k2r.cif
2k2s.cif
2k2t.cif
2k2u.cif
2k2v.cif
2k2w.cif
2k2x.cif
2k2y.cif
2k2z.cif
2k31.cif
2k32.cif
2k33.cif
2k35.cif
2k36.cif
2k37.cif
2k38.cif
2k39.cif
2k3a.cif
2k3b.cif
2k3c.cif
2k3d.cif
2k3f.cif
2k3g.cif
2k3h.cif
2k3i.cif
2k3j.cif
2k3k.cif
2k3m.cif
2k3n.cif
2k3o.cif
2k3p.cif
2k3q.cif
2k3r.cif
2k3s.cif
2k3t.cif
2k3u.cif
2k3v.cif
2k3w.cif
2k3x.cif
2k3y.cif
2k3z.cif
2k40.cif
2k41.cif
2k42.cif
2k43.cif
2k44.cif
2k45.cif
2k46.cif
2k47.cif
2k48.cif
2k49.cif
2k4a.cif
2k4b.cif
2k4c.cif
2k4d.cif
2k4e.cif
2k4f.cif
2k4g.cif
2k4h.cif
2k4i.cif
2k4j.cif
2k4k.cif
2k4l.cif
2k4m.cif
2k4n.cif
2k4p.cif
2k4q.cif
2k4r.cif
2k4t.cif
2k4u.cif
2k4v.cif
2k4w.cif
2k4x.cif
2k4y.cif
2k4z.cif
2k50.cif
2k51.cif
2k52.cif
2k53.cif
2k54.cif
2k56.cif
2k57.cif
2k58.cif
2k59.cif
2k5b.cif
2k5c.cif
2k5d.cif
2k5e.cif
2k5f.cif
2k5g.cif
2k5h.cif
2k5i.cif
2k5j.cif
2k5k.cif
2k5l.cif
2k5n.cif
2k5o.cif
2k5p.cif
2k5q.cif
2k5r.cif
2k5s.cif
2k5t.cif
2k5u.cif
2k5v.cif
2k5w.cif
2k5x.cif
2k5z.cif
2k60.cif
2k61.cif
2k62.cif
2k65.cif
2k66.cif
2k67.cif
2k68.cif
2k69.cif
2k6a.cif
2k6b.cif
2k6d.cif
2k6g.cif
2k6h.cif
2k6i.cif
2k6l.cif
2k6m.cif
2k6n.cif
2k6o.cif
2k6p.cif
2k6q.cif
2k6r.cif
2k6s.cif
2k6t.cif
2k6u.cif
2k6v.cif
2k6w.cif
2k6x.cif
2k6y.cif
2k6z.cif
2k70.cif
2k71.cif
2k72.cif
2k73.cif
2k74.cif
2k75.cif
2k76.cif
2k77.cif
2k78.cif
2k79.cif
2k7a.cif
2k7b.cif
2k7c.cif
2k7d.cif
2k7e.cif
2k7f.cif
2k7g.cif
2k7h.cif
2k7i.cif
2k7j.cif
2k7k.cif
2k7l.cif
2k7m.cif
2k7n.cif
2k7o.cif
2k7p.cif
2k7q.cif
2k7r.cif
2k7s.cif
2k7v.cif
2k7w.cif
2k7x.cif
2k7y.cif
2k7z.cif
2k84.cif
2k85.cif
2k86.cif
2k87.cif
2k88.cif
2k89.cif
2k8a.cif
2k8b.cif
2k8c.cif
2k8d.cif
2k8e.cif
2k8f.cif
2k8g.cif
2k8h.cif
2k8i.cif
2k8j.cif
2k8m.cif
2k8o.cif
2k8p.cif
2k8q.cif
2k8r.cif
2k8s.cif
2k8t.cif
2k8u.cif
2k8v.cif
2k8x.cif
2k8y.cif
2k8z.cif
2k90.cif
2k91.cif
2k92.cif
2k93.cif
2k94.cif
2k95.cif
2k96.cif
2k97.cif
2k98.cif
2k9a.cif
2k9b.cif
2k9c.cif
2k9d.cif
2k9e.cif
2k9f.cif
2k9g.cif
2k9h.cif
2k9i.cif
2k9j.cif
2k9k.cif
2k9l.cif
2k9m.cif
2k9n.cif
2k9o.cif
2k9p.cif
2k9q.cif
2k9r.cif
2k9s.cif
2k9u.cif
2k9x.cif
2k9y.cif
2k9z.cif
2ka0.cif
2ka1.cif
2ka2.cif
2ka3.cif
2ka4.cif
2ka5.cif
2ka6.cif
2ka7.cif
2ka9.cif
2kaa.cif
2kac.cif
2kad.cif
2kae.cif
2kaf.cif
2kai.cif
2kaj.cif
2kak.cif
2kal.cif
2kam.cif
2kan.cif
2kap.cif
2kar.cif
2kas.cif
2kat.cif
2kau.cif
2kav.cif
2kaw.cif
2kax.cif
2kay.cif
2kaz.cif
2kb0.cif
2kb1.cif
2kb2.cif
2kb3.cif
2kb4.cif
2kb5.cif
2kb6.cif
2kb7.cif
2kb8.cif
2kb9.cif
2kbb.cif
2kbc.cif
2kbd.cif
2kbe.cif
2kbf.cif
2kbg.cif
2kbh.cif
2kbi.cif
2kbj.cif
2kbk.cif
2kbl.cif
2kbm.cif
2kbn.cif
2kbo.cif
2kbp.cif
2kbq.cif
2kbr.cif
2kbs.cif
2kbt.cif
2kbu.cif
2kbv.cif
2kbw.cif
2kbx.cif
2kby.cif
2kbz.cif
2kc0.cif
2kc1.cif
2kc2.cif
2kc3.cif
2kc5.cif
2kc6.cif
2kc7.cif
2kc8.cif
2kc9.cif
2kca.cif
2kcc.cif
2kcd.cif
2kce.cif
2kcf.cif
2kcg.cif
2kch.cif
2kcj.cif
2kck.cif
2kcl.cif
2kcm.cif
2kcn.cif
2kco.cif
2kcp.cif
2kcq.cif
2kcr.cif
2kct.cif
2kcu.cif
2kcv.cif
2kcw.cif
2kcx.cif
2kcy.cif
2kcz.cif
2kd0.cif
2kd1.cif
2kd2.cif
2kd3.cif
2kd4.cif
2kd7.cif
2kd8.cif
2kd9.cif
2kda.cif
2kdb.cif
2kdc.cif
2kdd.cif
2kde.cif
2kdf.cif
2kdg.cif
2kdh.cif
2kdi.cif
2kdk.cif
2kdl.cif
2kdm.cif
2kdn.cif
2kdo.cif
2kdp.cif
2kdq.cif
2kdr.cif
2kds.cif
2kdt.cif
2kdu.cif
2kdv.cif
2kdw.cif
2kdx.cif
2kdy.cif
2kdz.cif
2ke0.cif
2ke1.cif
2ke3.cif
2ke4.cif
2ke5.cif
2ke6.cif
2ke7.cif
2ke8.cif
2ke9.cif
2keb.cif
2kec.cif
2ked.cif
2kee.cif
2kef.cif
2keg.cif
2keh.cif
2kei.cif
2kej.cif
2kek.cif
2kel.cif
2kem.cif
2ken.cif
2keo.cif
2kep.cif
2keq.cif
2ker.cif
2kes.cif
2ket.cif
2kew.cif
2key.cif
2kez.cif
2kf0.cif
2kf2.cif
2kf3.cif
2kf4.cif
2kf5.cif
2kf6.cif
2kf7.cif
2kf8.cif
2kfb.cif
2kfd.cif
2kfe.cif
2kff.cif
2kfg.cif
2kfh.cif
2kfj.cif
2kfk.cif
2kfl.cif
2kfm.cif
2kfn.cif
2kfo.cif
2kfp.cif
2kfq.cif
2kfs.cif
2kft.cif
2kfu.cif
2kfv.cif
2kfw.cif
2kfx.cif
2kfy.cif
2kfz.cif
2kg0.cif
2kg1.cif
2kg2.cif
2kg4.cif
2kg5.cif
2kg6.cif
2kg7.cif
2kg8.cif
2kg9.cif
2kga.cif
2kgb.cif
2kgc.cif
2kgd.cif
2kge.cif
2kgf.cif
2kgg.cif
2kgh.cif
2kgi.cif
2kgj.cif
2kgk.cif
2kgl.cif
2kgn.cif
2kgo.cif
2kgp.cif
2kgq.cif
2kgr.cif
2kgs.cif
2kgt.cif
2kgu.cif
2kgw.cif
2kgx.cif
2kgy.cif
2kh0.cif
2kh1.cif
2kh2.cif
2kh3.cif
2kh4.cif
2kh5.cif
2kh6.cif
2kh7.cif
2kh8.cif
2kh9.cif
2kha.cif
2khb.cif
2khc.cif
2khd.cif
2khe.cif
2khf.cif
2khg.cif
2khh.cif
2khi.cif
2khj.cif
2khk.cif
2khl.cif
2khm.cif
2khn.cif
2kho.cif
2khp.cif
2khq.cif
2khr.cif
2khs.cif
2kht.cif
2khu.cif
2khv.cif
2khw.cif
2khx.cif
2khy.cif
2khz.cif
2ki0.cif
2ki2.cif
2ki3.cif
2ki4.cif
2ki5.cif
2ki6.cif
2ki7.cif
2ki8.cif
2ki9.cif
2kia.cif
2kib.cif
2kic.cif
2kid.cif
2kie.cif
2kif.cif
2kig.cif
2kih.cif
2kii.cif
2kij.cif
2kik.cif
2kil.cif
2kim.cif
2kin.cif
2kio.cif
2kiq.cif
2kir.cif
2kis.cif
2kit.cif
2kiu.cif
2kiv.cif
2kiw.cif
2kix.cif
2kiz.cif
2kj1.cif
2kj3.cif
2kj4.cif
2kj5.cif
2kj6.cif
2kj7.cif
2kj8.cif
2kj9.cif
2kja.cif
2kjb.cif
2kjc.cif
2kjd.cif
2kje.cif
2kjf.cif
2kjg.cif
2kjh.cif
2kji.cif
2kjj.cif
2kjk.cif
2kjl.cif
2kjm.cif
2kjn.cif
2kjo.cif
2kjp.cif
2kjq.cif
2kjr.cif
2kju.cif
2kjv.cif
2kjw.cif
2kjx.cif
2kjy.cif
2kjz.cif
2kk0.cif
2kk1.cif
2kk2.cif
2kk4.cif
2kk5.cif
2kk6.cif
2kk7.cif
2kk8.cif
2kk9.cif
2kka.cif
2kkc.cif
2kkd.cif
2kke.cif
2kkf.cif
2kkg.cif
2kkh.cif
2kki.cif
2kkj.cif
2kkk.cif
2kkl.cif
2kkm.cif
2kkn.cif
2kko.cif
2kkp.cif
2kkq.cif
2kkr.cif
2kks.cif
2kkt.cif
2kku.cif
2kkv.cif
2kkw.cif
2kkx.cif
2kky.cif
2kkz.cif
2kl1.cif
2kl2.cif
2kl3.cif
2kl4.cif
2kl5.cif
2kl6.cif
2kl7.cif
2kl8.cif
2kla.cif
2klb.cif
2klc.cif
2kld.cif
2kle.cif
2klf.cif
2klg.cif
2klh.cif
2kli.cif
2klj.cif
2klk.cif
2kll.cif
2klm.cif
2kln.cif
2klo.cif
2klq.cif
2klr.cif
2kls.cif
2klt.cif
2klu.cif
2klv.cif
2klw.cif
2klx.cif
2kly.cif
2klz.cif
2km0.cif
2km1.cif
2km2.cif
2km3.cif
2km4.cif
2km6.cif
2km7.cif
2km8.cif
2km9.cif
2kma.cif
2kmb.cif
2kmc.cif
2kmd.cif
2kmf.cif
2kmg.cif
2kmi.cif
2kmj.cif
2kmk.cif
2kml.cif
2kmm.cif
2kmn.cif
2kmo.cif
2kmp.cif
2kmq.cif
2kmr.cif
2kms.cif
2kmt.cif
2kmu.cif
2kmv.cif
2kmw.cif
2kmx.cif
2kmy.cif
2kmz.cif
2kn0.cif
2kn1.cif
2kn2.cif
2kn4.cif
2kn5.cif
2kn6.cif
2kn7.cif
2kn8.cif
2kn9.cif
2kna.cif
2knb.cif
2knc.cif
2knd.cif
2kne.cif
2knf.cif
2kng.cif
2knh.cif
2kni.cif
2knj.cif
2knk.cif
2knl.cif
2knm.cif
2knn.cif
2kno.cif
2knp.cif
2knq.cif
2knr.cif
2kns.cif
2knt.cif
2knu.cif
2knv.cif
2knx.cif
2kny.cif
2knz.cif
2ko0.cif
2ko1.cif
2ko2.cif
2ko3.cif
2ko6.cif
2ko7.cif
2ko8.cif
2kob.cif
2koc.cif
2kod.cif
2koe.cif
2kog.cif
2koh.cif
2koi.cif
2koj.cif
2kok.cif
2kol.cif
2kom.cif
2kon.cif
2koo.cif
2kop.cif
2koq.cif
2kor.cif
2kos.cif
2kot.cif
2kou.cif
2kow.cif
2kox.cif
2koy.cif
2koz.cif
2kp0.cif
2kp1.cif
2kp2.cif
2kp3.cif
2kp4.cif
2kp5.cif
2kp6.cif
2kp7.cif
2kp8.cif
2kpa.cif
2kpb.cif
2kpc.cif
2kpd.cif
2kpe.cif
2kpf.cif
2kph.cif
2kpi.cif
2kpj.cif
2kpk.cif
2kpl.cif
2kpm.cif
2kpn.cif
2kpo.cif
2kpp.cif
2kpq.cif
2kpr.cif
2kpt.cif
2kpu.cif
2kpv.cif
2kpw.cif
2kpy.cif
2kpz.cif
2kq0.cif
2kq1.cif
2kq2.cif
2kq3.cif
2kq4.cif
2kq5.cif
2kq6.cif
2kq7.cif
2kq8.cif
2kq9.cif
2kqa.cif
2kqb.cif
2kqc.cif
2kqd.cif
2kqe.cif
2kqf.cif
2kqg.cif
2kqh.cif
2kqk.cif
2kql.cif
2kqm.cif
2kqn.cif
2kqo.cif
2kqp.cif
2kqq.cif
2kqr.cif
2kqs.cif
2kqt.cif
2kqu.cif
2kqv.cif
2kqw.cif
2kqx.cif
2kqy.cif
2kqz.cif
2kr0.cif
2kr1.cif
2kr2.cif
2kr3.cif
2kr4.cif
2kr5.cif
2kr6.cif
2kr7.cif
2kr9.cif
2kra.cif
2krb.cif
2krc.cif
2krd.cif
2kre.cif
2krf.cif
2krg.cif
2krh.cif
2kri.cif
2krj.cif
2krk.cif
2krl.cif
2krm.cif
2krn.cif
2kro.cif
2krp.cif
2krq.cif
2krr.cif
2krs.cif
2krt.cif
2kru.cif
2krv.cif
2krw.cif
2krx.cif
2kry.cif
2krz.cif
2ks0.cif
2ks1.cif
2ks4.cif
2ks6.cif
2ks9.cif
2ksa.cif
2ksb.cif
2ksc.cif
2ksd.cif
2kse.cif
2ksf.cif
2ksg.cif
2ksh.cif
2ksi.cif
2ksj.cif
2ksk.cif
2ksl.cif
2ksm.cif
2ksn.cif
2kso.cif
2ksp.cif
2ksq.cif
2ksr.cif
2kss.cif
2ksu.cif
2ksv.cif
2ksw.cif
2ksy.cif
2ksz.cif
2kt0.cif
2kt1.cif
2kt2.cif
2kt3.cif
2kt4.cif
2kt5.cif
2kt6.cif
2kt7.cif
2kt8.cif
2kt9.cif
2kta.cif
2ktb.cif
2ktc.cif
2ktd.cif
2kte.cif
2ktf.cif
2ktl.cif
2ktm.cif
2ktn.cif
2kto.cif
2ktp.cif
2ktq.cif
2ktr.cif
2kts.cif
2ktt.cif
2ktu.cif
2ktv.cif
2ktx.cif
2kty.cif
2ktz.cif
2ku0.cif
2ku1.cif
2ku2.cif
2ku3.cif
2ku4.cif
2ku5.cif
2ku6.cif
2ku7.cif
2kua.cif
2kub.cif
2kuc.cif
2kud.cif
2kue.cif
2kuf.cif
2kug.cif
2kuh.cif
2kui.cif
2kuk.cif
2kul.cif
2kum.cif
2kun.cif
2kuo.cif
2kup.cif
2kuq.cif
2kur.cif
2kus.cif
2kut.cif
2kuu.cif
2kuv.cif
2kuw.cif
2kux.cif
2kuy.cif
2kuz.cif
2kv0.cif
2kv1.cif
2kv2.cif
2kv3.cif
2kv4.cif
2kv5.cif
2kv6.cif
2kv7.cif
2kv8.cif
2kv9.cif
2kva.cif
2kvb.cif
2kvc.cif
2kvd.cif
2kve.cif
2kvf.cif
2kvg.cif
2kvh.cif
2kvi.cif
2kvj.cif
2kvk.cif
2kvl.cif
2kvm.cif
2kvn.cif
2kvo.cif
2kvp.cif
2kvq.cif
2kvr.cif
2kvs.cif
2kvt.cif
2kvu.cif
2kvv.cif
2kvx.cif
2kvy.cif
2kvz.cif
2kw0.cif
2kw1.cif
2kw2.cif
2kw3.cif
2kw4.cif
2kw5.cif
2kw6.cif
2kw7.cif
2kw8.cif
2kw9.cif
2kwa.cif
2kwb.cif
2kwc.cif
2kwd.cif
2kwf.cif
2kwg.cif
2kwh.cif
2kwi.cif
2kwj.cif
2kwk.cif
2kwl.cif
2kwn.cif
2kwo.cif
2kwp.cif
2kwq.cif
2kwt.cif
2kwu.cif
2kwv.cif
2kwx.cif
2kwy.cif
2kwz.cif
2kx0.cif
2kx2.cif
2kx3.cif
2kx4.cif
2kx5.cif
2kx6.cif
2kx7.cif
2kx8.cif
2kx9.cif
2kxa.cif
2kxc.cif
2kxd.cif
2kxe.cif
2kxf.cif
2kxg.cif
2kxh.cif
2kxi.cif
2kxj.cif
2kxk.cif
2kxl.cif
2kxm.cif
2kxn.cif
2kxo.cif
2kxp.cif
2kxq.cif
2kxr.cif
2kxs.cif
2kxt.cif
2kxv.cif
2kxw.cif
2kxx.cif
2kxy.cif
2kxz.cif
2ky0.cif
2ky1.cif
2ky2.cif
2ky3.cif
2ky4.cif
2ky5.cif
2ky6.cif
2ky7.cif
2ky8.cif
2ky9.cif
2kya.cif
2kyb.cif
2kyc.cif
2kyd.cif
2kye.cif
2kyf.cif
2kyg.cif
2kyh.cif
2kyi.cif
2kyj.cif
2kyk.cif
2kyl.cif
2kym.cif
2kyo.cif
2kyp.cif
2kyq.cif
2kyr.cif
2kys.cif
2kyt.cif
2kyu.cif
2kyv.cif
2kyw.cif
2kyx.cif
2kyy.cif
2kyz.cif
2kz0.cif
2kz1.cif
2kz2.cif
2kz3.cif
2kz4.cif
2kz5.cif
2kz6.cif
2kz7.cif
2kz8.cif
2kz9.cif
2kza.cif
2kzb.cif
2kzc.cif
2kzd.cif
2kze.cif
2kzf.cif
2kzg.cif
2kzh.cif
2kzi.cif
2kzj.cif
2kzk.cif
2kzl.cif
2kzm.cif
2kzn.cif
2kzq.cif
2kzr.cif
2kzs.cif
2kzt.cif
2kzu.cif
2kzv.cif
2kzw.cif
2kzx.cif
2kzy.cif
2kzz.cif
2l00.cif
2l01.cif
2l02.cif
2l03.cif
2l04.cif
2l05.cif
2l06.cif
2l07.cif
2l08.cif
2l09.cif
2l0a.cif
2l0b.cif
2l0c.cif
2l0d.cif
2l0e.cif
2l0f.cif
2l0g.cif
2l0i.cif
2l0j.cif
2l0k.cif
2l0l.cif
2l0m.cif
2l0n.cif
2l0o.cif
2l0p.cif
2l0q.cif
2l0r.cif
2l0s.cif
2l0t.cif
2l0w.cif
2l0x.cif
2l0y.cif
2l0z.cif
2l10.cif
2l11.cif
2l12.cif
2l13.cif
2l14.cif
2l15.cif
2l16.cif
2l17.cif
2l18.cif
2l19.cif
2l1a.cif
2l1b.cif
2l1c.cif
2l1d.cif
2l1e.cif
2l1f.cif
2l1g.cif
2l1h.cif
2l1j.cif
2l1k.cif
2l1l.cif
2l1m.cif
2l1n.cif
2l1o.cif
2l1p.cif
2l1q.cif
2l1r.cif
2l1s.cif
2l1t.cif
2l1u.cif
2l1v.cif
2l1w.cif
2l1x.cif
2l1y.cif
2l1z.cif
2l21.cif
2l22.cif
2l23.cif
2l24.cif
2l25.cif
2l26.cif
2l27.cif
2l28.cif
2l29.cif
2l2a.cif
2l2b.cif
2l2c.cif
2l2d.cif
2l2e.cif
2l2f.cif
2l2g.cif
2l2i.cif
2l2j.cif
2l2k.cif
2l2l.cif
2l2m.cif
2l2n.cif
2l2o.cif
2l2p.cif
2l2q.cif
2l2r.cif
2l2s.cif
2l2t.cif
2l2u.cif
2l2v.cif
2l2w.cif
2l2x.cif
2l2y.cif
2l2z.cif
2l30.cif
2l31.cif
2l32.cif
2l33.cif
2l34.cif
2l35.cif
2l36.cif
2l37.cif
2l38.cif
2l39.cif
2l3a.cif
2l3b.cif
2l3c.cif
2l3d.cif
2l3e.cif
2l3f.cif
2l3g.cif
2l3h.cif
2l3i.cif
2l3j.cif
2l3l.cif
2l3m.cif
2l3n.cif
2l3o.cif
2l3p.cif
2l3q.cif
2l3r.cif
2l3s.cif
2l3t.cif
2l3u.cif
2l3w.cif
2l3x.cif
2l3y.cif
2l3z.cif
2l40.cif
2l41.cif
2l42.cif
2l43.cif
2l44.cif
2l45.cif
2l46.cif
2l47.cif
2l48.cif
2l49.cif
2l4a.cif
2l4b.cif
2l4c.cif
2l4d.cif
2l4e.cif
2l4f.cif
2l4g.cif
2l4h.cif
2l4i.cif
2l4j.cif
2l4k.cif
2l4l.cif
2l4m.cif
2l4n.cif
2l4o.cif
2l4q.cif
2l4r.cif
2l4s.cif
2l4t.cif
2l4u.cif
2l4v.cif
2l4w.cif
2l4x.cif
2l4z.cif
2l50.cif
2l51.cif
2l52.cif
2l53.cif
2l54.cif
2l55.cif
2l56.cif
2l57.cif
2l58.cif
2l59.cif
2l5a.cif
2l5b.cif
2l5c.cif
2l5d.cif
2l5e.cif
2l5f.cif
2l5g.cif
2l5h.cif
2l5i.cif
2l5j.cif
2l5k.cif
2l5l.cif
2l5m.cif
2l5n.cif
2l5o.cif
2l5p.cif
2l5q.cif
2l5r.cif
2l5s.cif
2l5t.cif
2l5u.cif
2l5v.cif
2l5x.cif
2l5y.cif
2l5z.cif
2l60.cif
2l61.cif
2l62.cif
2l63.cif
2l64.cif
2l65.cif
2l66.cif
2l67.cif
2l68.cif
2l69.cif
2l6a.cif
2l6b.cif
2l6c.cif
2l6d.cif
2l6e.cif
2l6f.cif
2l6g.cif
2l6h.cif
2l6i.cif
2l6j.cif
2l6k.cif
2l6l.cif
2l6m.cif
2l6n.cif
2l6o.cif
2l6p.cif
2l6q.cif
2l6r.cif
2l6s.cif
2l6t.cif
2l6u.cif
2l6w.cif
2l6x.cif
2l6y.cif
2l6z.cif
2l70.cif
2l71.cif
2l72.cif
2l73.cif
2l74.cif
2l75.cif
2l76.cif
2l77.cif
2l78.cif
2l79.cif
2l7a.cif
2l7b.cif
2l7c.cif
2l7d.cif
2l7e.cif
2l7f.cif
2l7h.cif
2l7i.cif
2l7j.cif
2l7k.cif
2l7l.cif
2l7m.cif
2l7n.cif
2l7p.cif
2l7q.cif
2l7r.cif
2l7s.cif
2l7t.cif
2l7u.cif
2l7v.cif
2l7w.cif
2l7x.cif
2l7y.cif
2l7z.cif
2l80.cif
2l81.cif
2l82.cif
2l83.cif
2l84.cif
2l85.cif
2l86.cif
2l87.cif
2l88.cif
2l89.cif
2l8a.cif
2l8b.cif
2l8c.cif
2l8d.cif
2l8e.cif
2l8f.cif
2l8h.cif
2l8i.cif
2l8j.cif
2l8k.cif
2l8l.cif
2l8m.cif
2l8n.cif
2l8o.cif
2l8p.cif
2l8q.cif
2l8r.cif
2l8s.cif
2l8t.cif
2l8u.cif
2l8v.cif
2l8w.cif
2l8x.cif
2l8y.cif
2l90.cif
2l91.cif
2l92.cif
2l93.cif
2l94.cif
2l95.cif
2l96.cif
2l97.cif
2l98.cif
2l99.cif
2l9a.cif
2l9b.cif
2l9c.cif
2l9d.cif
2l9e.cif
2l9f.cif
2l9g.cif
2l9h.cif
2l9i.cif
2l9j.cif
2l9l.cif
2l9m.cif
2l9n.cif
2l9p.cif
2l9q.cif
2l9r.cif
2l9s.cif
2l9u.cif
2l9v.cif
2l9w.cif
2l9x.cif
2l9y.cif
2l9z.cif
2la0.cif
2la1.cif
2la2.cif
2la3.cif
2la4.cif
2la5.cif
2la6.cif
2la7.cif
2la8.cif
2la9.cif
2laa.cif
2lab.cif
2lac.cif
2lae.cif
2laf.cif
2lag.cif
2lah.cif
2lai.cif
2laj.cif
2lak.cif
2lal.cif
2lam.cif
2lan.cif
2lao.cif
2lap.cif
2laq.cif
2lar.cif
2las.cif
2lat.cif
2lau.cif
2lav.cif
2law.cif
2lax.cif
2lay.cif
2laz.cif
2lb0.cif
2lb1.cif
2lb2.cif
2lb3.cif
2lb4.cif
2lb5.cif
2lb6.cif
2lb7.cif
2lb9.cif
2lba.cif
2lbb.cif
2lbc.cif
2lbd.cif
2lbf.cif
2lbg.cif
2lbh.cif
2lbi.cif
2lbj.cif
2lbk.cif
2lbl.cif
2lbm.cif
2lbn.cif
2lbo.cif
2lbp.cif
2lbq.cif
2lbr.cif
2lbs.cif
2lbt.cif
2lbu.cif
2lbv.cif
2lbw.cif
2lbx.cif
2lby.cif
2lbz.cif
2lc0.cif
2lc1.cif
2lc2.cif
2lc3.cif
2lc4.cif
2lc5.cif
2lc6.cif
2lc7.cif
2lc8.cif
2lc9.cif
2lca.cif
2lcb.cif
2lcc.cif
2lce.cif
2lcf.cif
2lcg.cif
2lch.cif
2lci.cif
2lcj.cif
2lck.cif
2lcl.cif
2lcm.cif
2lcn.cif
2lco.cif
2lcp.cif
2lcq.cif
2lcr.cif
2lcs.cif
2lct.cif
2lcu.cif
2lcv.cif
2lcw.cif
2lcx.cif
2lcy.cif
2lcz.cif
2ld0.cif
2ld1.cif
2ld2.cif
2ld3.cif
2ld4.cif
2ld5.cif
2ld6.cif
2ld7.cif
2ld8.cif
2ld9.cif
2lda.cif
2ldb.cif
2ldc.cif
2ldd.cif
2lde.cif
2ldf.cif
2ldi.cif
2ldj.cif
2ldk.cif
2ldl.cif
2ldm.cif
2ldo.cif
2ldr.cif
2lds.cif
2ldt.cif
2ldu.cif
2ldx.cif
2ldy.cif
2ldz.cif
2le0.cif
2le1.cif
2le2.cif
2le3.cif
2le4.cif
2le6.cif
2le7.cif
2le8.cif
2le9.cif
2lea.cif
2leb.cif
2lec.cif
2led.cif
2lee.cif
2lef.cif
2leg.cif
2leh.cif
2lej.cif
2lek.cif
2lel.cif
2lem.cif
2len.cif
2leo.cif
2lep.cif
2leq.cif
2ler.cif
2let.cif
2leu.cif
2lev.cif
2lew.cif
2lex.cif
2ley.cif
2lez.cif
2lf0.cif
2lf1.cif
2lf2.cif
2lf3.cif
2lf4.cif
2lf6.cif
2lf7.cif
2lf8.cif
2lfa.cif
2lfb.cif
2lfc.cif
2lfd.cif
2lfe.cif
2lff.cif
2lfg.cif
2lfh.cif
2lfi.cif
2lfj.cif
2lfk.cif
2lfl.cif
2lfm.cif
2lfn.cif
2lfo.cif
2lfp.cif
2lfr.cif
2lfs.cif
2lft.cif
2lfu.cif
2lfv.cif
2lfw.cif
2lfx.cif
2lfy.cif
2lg0.cif
2lg1.cif
2lg2.cif
2lg3.cif
2lg4.cif
2lg5.cif
2lg6.cif
2lg7.cif
2lgb.cif
2lgc.cif
2lgd.cif
2lge.cif
2lgf.cif
2lgg.cif
2lgh.cif
2lgi.cif
2lgj.cif
2lgk.cif
2lgl.cif
2lgm.cif
2lgn.cif
2lgo.cif
2lgp.cif
2lgq.cif
2lgr.cif
2lgs.cif
2lgt.cif
2lgv.cif
2lgw.cif
2lgx.cif
2lgy.cif
2lgz.cif
2lh0.cif
2lh1.cif
2lh2.cif
2lh3.cif
2lh5.cif
2lh6.cif
2lh7.cif
2lh8.cif
2lh9.cif
2lha.cif
2lhb.cif
2lhc.cif
2lhd.cif
2lhe.cif
2lhf.cif
2lhg.cif
2lhh.cif
2lhi.cif
2lhj.cif
2lhk.cif
2lhl.cif
2lhm.cif
2lhn.cif
2lho.cif
2lhp.cif
2lhr.cif
2lhs.cif
2lht.cif
2lhu.cif
2lhv.cif
2lhw.cif
2lhx.cif
2lhy.cif
2lhz.cif
2li0.cif
2li1.cif
2li2.cif
2li3.cif
2li4.cif
2li5.cif
2li6.cif
2li7.cif
2li8.cif
2li9.cif
2lia.cif
2lib.cif
2lic.cif
2lid.cif
2lie.cif
2lif.cif
2lig.cif
2lio.cif
2lip.cif
2liq.cif
2lir.cif
2lis.cif
2lit.cif
2liu.cif
2liv.cif
2liw.cif
2lix.cif
2liy.cif
2liz.cif
2lj0.cif
2lj1.cif
2lj2.cif
2lj3.cif
2lj4.cif
2lj5.cif
2lj6.cif
2lj7.cif
2lj8.cif
2lj9.cif
2lja.cif
2ljb.cif
2ljc.cif
2ljd.cif
2lje.cif
2ljf.cif
2ljh.cif
2lji.cif
2ljj.cif
2ljk.cif
2ljl.cif
2ljm.cif
2ljp.cif
2ljq.cif
2ljr.cif
2ljs.cif
2ljt.cif
2lju.cif
2ljv.cif
2ljw.cif
2ljx.cif
2ljy.cif
2ljz.cif
2lk0.cif
2lk1.cif
2lk2.cif
2lk3.cif
2lk4.cif
2lk5.cif
2lk6.cif
2lk7.cif
2lk9.cif
2lkb.cif
2lkc.cif
2lkd.cif
2lke.cif
2lkf.cif
2lkg.cif
2lkh.cif
2lki.cif
2lkj.cif
2lkk.cif
2lkl.cif
2lkm.cif
2lkn.cif
2lko.cif
2lkp.cif
2lkq.cif
2lkr.cif
2lks.cif
2lkt.cif
2lku.cif
2lkv.cif
2lkw.cif
2lkx.cif
2lky.cif
2lkz.cif
2ll0.cif
2ll1.cif
2ll2.cif
2ll3.cif
2ll4.cif
2ll5.cif
2ll6.cif
2ll7.cif
2ll8.cif
2ll9.cif
2lla.cif
2lld.cif
2lle.cif
2llf.cif
2llg.cif
2llh.cif
2lli.cif
2llj.cif
2llk.cif
2lll.cif
2llm.cif
2lln.cif
2llo.cif
2llp.cif
2llq.cif
2llr.cif
2lls.cif
2llt.cif
2llu.cif
2llv.cif
2llw.cif
2llx.cif
2lly.cif
2llz.cif
2lm0.cif
2lm1.cif
2lm2.cif
2lm3.cif
2lm4.cif
2lm5.cif
2lm7.cif
2lm8.cif
2lm9.cif
2lma.cif
2lmb.cif
2lmc.cif
2lmd.cif
2lme.cif
2lmf.cif
2lmg.cif
2lmi.cif
2lmj.cif
2lmk.cif
2lml.cif
2lmn.cif
2lmo.cif
2lmp.cif
2lmq.cif
2lmr.cif
2lms.cif
2lmt.cif
2lmu.cif
2lmv.cif
2lmz.cif
2ln0.cif
2ln3.cif
2ln4.cif
2ln7.cif
2ln8.cif
2lna.cif
2lnb.cif
2lnc.cif
2lnd.cif
2lne.cif
2lnf.cif
2lng.cif
2lnh.cif
2lni.cif
2lnj.cif
2lnk.cif
2lnl.cif
2lnm.cif
2lnq.cif
2lns.cif
2lnt.cif
2lnu.cif
2lnv.cif
2lnw.cif
2lnx.cif
2lny.cif
2lnz.cif
2lo0.cif
2lo1.cif
2lo2.cif
2lo3.cif
2lo4.cif
2lo5.cif
2lo6.cif
2lo7.cif
2lo8.cif
2lo9.cif
2loa.cif
2lob.cif
2loc.cif
2lod.cif
2loe.cif
2loh.cif
2loj.cif
2lok.cif
2lol.cif
2lom.cif
2lon.cif
2loo.cif
2lop.cif
2loq.cif
2lor.cif
2los.cif
2lot.cif
2lou.cif
2lov.cif
2low.cif
2lox.cif
2loy.cif
2loz.cif
2lp0.cif
2lp1.cif
2lp2.cif
2lp3.cif
2lp4.cif
2lp5.cif
2lp6.cif
2lp7.cif
2lp8.cif
2lp9.cif
2lpa.cif
2lpb.cif
2lpc.cif
2lpd.cif
2lpe.cif
2lpf.cif
2lpi.cif
2lpj.cif
2lpk.cif
2lpm.cif
2lpn.cif
2lpr.cif
2lps.cif
2lpt.cif
2lpu.cif
2lpv.cif
2lpw.cif
2lpx.cif
2lpy.cif
2lpz.cif
2lq0.cif
2lq1.cif
2lq2.cif
2lq3.cif
2lq4.cif
2lq5.cif
2lq6.cif
2lq7.cif
2lq8.cif
2lq9.cif
2lqa.cif
2lqb.cif
2lqc.cif
2lqd.cif
2lqg.cif
2lqh.cif
2lqi.cif
2lqj.cif
2lqk.cif
2lql.cif
2lqm.cif
2lqn.cif
2lqo.cif
2lqp.cif
2lqq.cif
2lqr.cif
2lqt.cif
2lqu.cif
2lqv.cif
2lqw.cif
2lqx.cif
2lqy.cif
2lqz.cif
2lr0.cif
2lr1.cif
2lr2.cif
2lr3.cif
2lr4.cif
2lr5.cif
2lr6.cif
2lr7.cif
2lr8.cif
2lr9.cif
2lra.cif
2lrc.cif
2lrd.cif
2lre.cif
2lrg.cif
2lrh.cif
2lri.cif
2lrj.cif
2lrk.cif
2lrl.cif
2lrm.cif
2lrn.cif
2lro.cif
2lrp.cif
2lrq.cif
2lrr.cif
2lrs.cif
2lrt.cif
2lru.cif
2lrv.cif
2lrw.cif
2lrx.cif
2ls0.cif
2ls1.cif
2ls2.cif
2ls3.cif
2ls4.cif
2ls5.cif
2ls6.cif
2ls7.cif
2ls8.cif
2ls9.cif
2lsa.cif
2lsb.cif
2lsc.cif
2lse.cif
2lsf.cif
2lsg.cif
2lsh.cif
2lsi.cif
2lsj.cif
2lsk.cif
2lsl.cif
2lsm.cif
2lsn.cif
2lso.cif
2lsp.cif
2lsq.cif
2lsr.cif
2lss.cif
2lst.cif
2lsu.cif
2lsv.cif
2lsw.cif
2lsx.cif
2lsy.cif
2lsz.cif
2lt0.cif
2lt1.cif
2lt2.cif
2lt3.cif
2lt4.cif
2lt5.cif
2lt7.cif
2lt8.cif
2lt9.cif
2lta.cif
2ltb.cif
2ltc.cif
2ltd.cif
2lte.cif
2ltf.cif
2lth.cif
2lti.cif
2ltj.cif
2ltk.cif
2ltl.cif
2ltm.cif
2ltn.cif
2lto.cif
2ltp.cif
2ltq.cif
2ltr.cif
2lts.cif
2ltt.cif
2ltu.cif
2ltv.cif
2ltw.cif
2ltx.cif
2lty.cif
2ltz.cif
2lu0.cif
2lu1.cif
2lu2.cif
2lu3.cif
2lu4.cif
2lu5.cif
2lu6.cif
2lu7.cif
2lu9.cif
2lua.cif
2lub.cif
2luc.cif
2lud.cif
2lue.cif
2luf.cif
2lug.cif
2luh.cif
2lui.cif
2luj.cif
2lul.cif
2lum.cif
2lun.cif
2luo.cif
2lup.cif
2luq.cif
2lur.cif
2lus.cif
2lut.cif
2luu.cif
2luv.cif
2luw.cif
2lux.cif
2luy.cif
2luz.cif
2lv0.cif
2lv1.cif
2lv2.cif
2lv3.cif
2lv4.cif
2lv5.cif
2lv6.cif
2lv7.cif
2lv8.cif
2lv9.cif
2lva.cif
2lvb.cif
2lvc.cif
2lve.cif
2lvf.cif
2lvg.cif
2lvh.cif
2lvi.cif
2lvj.cif
2lvk.cif
2lvl.cif
2lvm.cif
2lvn.cif
2lvo.cif
2lvp.cif
2lvq.cif
2lvr.cif
2lvs.cif
2lvt.cif
2lvu.cif
2lvv.cif
2lvw.cif
2lvx.cif
2lvy.cif
2lvz.cif
2lw1.cif
2lw3.cif
2lw4.cif
2lw5.cif
2lw6.cif
2lw7.cif
2lw8.cif
2lw9.cif
2lwa.cif
2lwb.cif
2lwc.cif
2lwd.cif
2lwe.cif
2lwf.cif
2lwg.cif
2lwh.cif
2lwi.cif
2lwj.cif
2lwk.cif
2lwl.cif
2lwm.cif
2lwn.cif
2lwo.cif
2lwp.cif
2lwq.cif
2lwr.cif
2lws.cif
2lwt.cif
2lwu.cif
2lwv.cif
2lww.cif
2lwx.cif
2lwy.cif
2lwz.cif
2lx0.cif
2lx1.cif
2lx2.cif
2lx3.cif
2lx4.cif
2lx5.cif
2lx6.cif
2lx7.cif
2lx9.cif
2lxa.cif
2lxb.cif
2lxc.cif
2lxd.cif
2lxe.cif
2lxf.cif
2lxg.cif
2lxh.cif
2lxi.cif
2lxj.cif
2lxk.cif
2lxl.cif
2lxm.cif
2lxn.cif
2lxo.cif
2lxp.cif
2lxq.cif
2lxr.cif
2lxs.cif
2lxt.cif
2lxu.cif
2lxv.cif
2lxw.cif
2lxx.cif
2lxy.cif
2lxz.cif
2ly0.cif
2ly1.cif
2ly2.cif
2ly3.cif
2ly4.cif
2ly5.cif
2ly6.cif
2ly7.cif
2ly8.cif
2ly9.cif
2lya.cif
2lyb.cif
2lyc.cif
2lyd.cif
2lye.cif
2lyf.cif
2lyg.cif
2lyh.cif
2lyi.cif
2lyj.cif
2lyk.cif
2lyl.cif
2lym.cif
2lyn.cif
2lyo.cif
2lyp.cif
2lyq.cif
2lyr.cif
2lys.cif
2lyv.cif
2lyw.cif
2lyx.cif
2lyy.cif
2lyz.cif
2lz0.cif
2lz1.cif
2lz2.cif
2lz3.cif
2lz4.cif
2lz5.cif
2lz6.cif
2lze.cif
2lzf.cif
2lzg.cif
2lzh.cif
2lzi.cif
2lzj.cif
2lzk.cif
2lzl.cif
2lzm.cif
2lzn.cif
2lzo.cif
2lzp.cif
2lzq.cif
2lzr.cif
2lzs.cif
2lzt.cif
2lzu.cif
2lzv.cif
2lzw.cif
2lzx.cif
2lzy.cif
2lzz.cif
2m00.cif
2m01.cif
2m02.cif
2m03.cif
2m04.cif
2m05.cif
2m06.cif
2m07.cif
2m08.cif
2m09.cif
2m0a.cif
2m0b.cif
2m0c.cif
2m0d.cif
2m0e.cif
2m0f.cif
2m0g.cif
2m0h.cif
2m0j.cif
2m0k.cif
2m0m.cif
2m0n.cif
2m0o.cif
2m0p.cif
2m0q.cif
2m0r.cif
2m0s.cif
2m0t.cif
2m0u.cif
2m0v.cif
2m0w.cif
2m0x.cif
2m0y.cif
2m0z.cif
2m10.cif
2m11.cif
2m12.cif
2m13.cif
2m14.cif
2m16.cif
2m17.cif
2m18.cif
2m19.cif
2m1a.cif
2m1b.cif
2m1c.cif
2m1d.cif
2m1e.cif
2m1f.cif
2m1g.cif
2m1h.cif
2m1i.cif
2m1j.cif
2m1k.cif
2m1l.cif
2m1m.cif
2m1n.cif
2m1o.cif
2m1p.cif
2m1r.cif
2m1s.cif
2m1t.cif
2m1u.cif
2m1v.cif
2m1w.cif
2m1x.cif
2m1z.cif
2m20.cif
2m21.cif
2m22.cif
2m23.cif
2m24.cif
2m26.cif
2m27.cif
2m28.cif
2m29.cif
2m2a.cif
2m2b.cif
2m2c.cif
2m2d.cif
2m2e.cif
2m2f.cif
2m2g.cif
2m2h.cif
2m2i.cif
2m2j.cif
2m2k.cif
2m2l.cif
2m2m.cif
2m2n.cif
2m2o.cif
2m2p.cif
2m2q.cif
2m2r.cif
2m2s.cif
2m2t.cif
2m2u.cif
2m2v.cif
2m2w.cif
2m2x.cif
2m2y.cif
2m30.cif
2m32.cif
2m33.cif
2m34.cif
2m35.cif
2m36.cif
2m37.cif
2m38.cif
2m39.cif
2m3a.cif
2m3b.cif
2m3c.cif
2m3d.cif
2m3e.cif
2m3f.cif
2m3g.cif
2m3h.cif
2m3i.cif
2m3j.cif
2m3k.cif
2m3l.cif
2m3m.cif
2m3n.cif
2m3o.cif
2m3p.cif
2m3s.cif
2m3t.cif
2m3u.cif
2m3v.cif
2m3w.cif
2m3x.cif
2m3y.cif
2m3z.cif
2m40.cif
2m41.cif
2m43.cif
2m44.cif
2m45.cif
2m46.cif
2m47.cif
2m48.cif
2m49.cif
2m4e.cif
2m4f.cif
2m4g.cif
2m4h.cif
2m4i.cif
2m4j.cif
2m4k.cif
2m4l.cif
2m4m.cif
2m4n.cif
2m4p.cif
2m4q.cif
2m4v.cif
2m4w.cif
2m4x.cif
2m4y.cif
2m4z.cif
2m50.cif
2m51.cif
2m52.cif
2m53.cif
2m54.cif
2m55.cif
2m56.cif
2m57.cif
2m58.cif
2m59.cif
2m5a.cif
2m5b.cif
2m5c.cif
2m5d.cif
2m5e.cif
2m5f.cif
2m5g.cif
2m5h.cif
2m5i.cif
2m5j.cif
2m5k.cif
2m5l.cif
2m5m.cif
2m5n.cif
2m5o.cif
2m5p.cif
2m5q.cif
2m5r.cif
2m5s.cif
2m5t.cif
2m5u.cif
2m5v.cif
2m5w.cif
2m5x.cif
2m5y.cif
2m5z.cif
2m60.cif
2m61.cif
2m62.cif
2m63.cif
2m64.cif
2m65.cif
2m66.cif
2m67.cif
2m68.cif
2m6a.cif
2m6b.cif
2m6c.cif
2m6d.cif
2m6e.cif
2m6f.cif
2m6g.cif
2m6h.cif
2m6i.cif
2m6j.cif
2m6k.cif
2m6l.cif
2m6m.cif
2m6n.cif
2m6o.cif
2m6p.cif
2m6q.cif
2m6r.cif
2m6s.cif
2m6t.cif
2m6u.cif
2m6v.cif
2m6w.cif
2m6x.cif
2m6y.cif
2m6z.cif
2m70.cif
2m71.cif
2m72.cif
2m73.cif
2m74.cif
2m75.cif
2m76.cif
2m77.cif
2m78.cif
2m79.cif
2m7a.cif
2m7b.cif
2m7c.cif
2m7d.cif
2m7e.cif
2m7f.cif
2m7g.cif
2m7h.cif
2m7i.cif
2m7j.cif
2m7k.cif
2m7l.cif
2m7m.cif
2m7n.cif
2m7o.cif
2m7p.cif
2m7q.cif
2m7r.cif
2m7s.cif
2m7t.cif
2m7u.cif
2m7v.cif
2m7w.cif
2m7x.cif
2m7y.cif
2m7z.cif
2m80.cif
2m83.cif
2m84.cif
2m85.cif
2m86.cif
2m87.cif
2m88.cif
2m89.cif
2m8a.cif
2m8b.cif
2m8c.cif
2m8d.cif
2m8e.cif
2m8f.cif
2m8g.cif
2m8h.cif
2m8i.cif
2m8j.cif
2m8k.cif
2m8l.cif
2m8m.cif
2m8n.cif
2m8o.cif
2m8p.cif
2m8r.cif
2m8s.cif
2m8t.cif
2m8u.cif
2m8v.cif
2m8w.cif
2m8x.cif
2m8y.cif
2m8z.cif
2m90.cif
2m91.cif
2m92.cif
2m93.cif
2m94.cif
2m96.cif
2m97.cif
2m98.cif
2m99.cif
2m9a.cif
2m9e.cif
2m9f.cif
2m9g.cif
2m9h.cif
2m9i.cif
2m9j.cif
2m9k.cif
2m9l.cif
2m9m.cif
2m9n.cif
2m9o.cif
2m9p.cif
2m9q.cif
2m9r.cif
2m9s.cif
2m9u.cif
2m9v.cif
2m9w.cif
2m9x.cif
2m9y.cif
2ma1.cif
2ma2.cif
2ma3.cif
2ma4.cif
2ma5.cif
2ma6.cif
2ma7.cif
2ma8.cif
2ma9.cif
2maa.cif
2mab.cif
2mad.cif
2mae.cif
2maf.cif
2mag.cif
2mah.cif
2mai.cif
2maj.cif
2mak.cif
2mal.cif
2mam.cif
2man.cif
2mao.cif
2map.cif
2mar.cif
2mas.cif
2mat.cif
2mau.cif
2mav.cif
2maw.cif
2max.cif
2may.cif
2maz.cif
2mb0.cif
2mb1.cif
2mb2.cif
2mb3.cif
2mb4.cif
2mb5.cif
2mb7.cif
2mb9.cif
2mbb.cif
2mbc.cif
2mbd.cif
2mbe.cif
2mbf.cif
2mbg.cif
2mbh.cif
2mbj.cif
2mbk.cif
2mbl.cif
2mbm.cif
2mbo.cif
2mbq.cif
2mbr.cif
2mbs.cif
2mbt.cif
2mbv.cif
2mbw.cif
2mbx.cif
2mby.cif
2mbz.cif
2mc0.cif
2mc1.cif
2mc2.cif
2mc3.cif
2mc4.cif
2mc5.cif
2mc6.cif
2mc7.cif
2mc8.cif
2mc9.cif
2mca.cif
2mcc.cif
2mcd.cif
2mce.cif
2mcf.cif
2mcg.cif
2mch.cif
2mci.cif
2mcj.cif
2mck.cif
2mcm.cif
2mcn.cif
2mco.cif
2mcp.cif
2mcq.cif
2mcr.cif
2mct.cif
2mcu.cif
2mcv.cif
2mcw.cif
2mcx.cif
2mcy.cif
2mcz.cif
2md0.cif
2md1.cif
2md2.cif
2md3.cif
2md4.cif
2md5.cif
2md6.cif
2md7.cif
2md8.cif
2md9.cif
2mda.cif
2mdb.cif
2mdc.cif
2mdf.cif
2mdg.cif
2mdi.cif
2mdj.cif
2mdk.cif
2mdl.cif
2mdp.cif
2mdq.cif
2mdr.cif
2mdt.cif
2mdu.cif
2mdv.cif
2mdw.cif
2mdx.cif
2mdz.cif
2me0.cif
2me1.cif
2me2.cif
2me3.cif
2me4.cif
2me6.cif
2me7.cif
2me8.cif
2me9.cif
2mea.cif
2meb.cif
2mec.cif
2med.cif
2mee.cif
2mef.cif
2meg.cif
2meh.cif
2mei.cif
2mej.cif
2mek.cif
2mel.cif
2mem.cif
2men.cif
2meo.cif
2meq.cif
2mer.cif
2mes.cif
2met.cif
2meu.cif
2mev.cif
2mew.cif
2mex.cif
2mey.cif
2mez.cif
2mf0.cif
2mf1.cif
2mf2.cif
2mf3.cif
2mf4.cif
2mf6.cif
2mf7.cif
2mf8.cif
2mf9.cif
2mfa.cif
2mfc.cif
2mfd.cif
2mfe.cif
2mff.cif
2mfg.cif
2mfh.cif
2mfi.cif
2mfj.cif
2mfk.cif
2mfl.cif
2mfm.cif
2mfn.cif
2mfo.cif
2mfp.cif
2mfq.cif
2mfr.cif
2mfs.cif
2mft.cif
2mfu.cif
2mfv.cif
2mfx.cif
2mfy.cif
2mfz.cif
2mg0.cif
2mg1.cif
2mg2.cif
2mg3.cif
2mg4.cif
2mg5.cif
2mg6.cif
2mg8.cif
2mg9.cif
2mga.cif
2mgb.cif
2mgc.cif
2mgd.cif
2mge.cif
2mgf.cif
2mgg.cif
2mgh.cif
2mgi.cif
2mgj.cif
2mgk.cif
2mgl.cif
2mgm.cif
2mgn.cif
2mgo.cif
2mgp.cif
2mgq.cif
2mgr.cif
2mgs.cif
2mgt.cif
2mgu.cif
2mgv.cif
2mgw.cif
2mgx.cif
2mgy.cif
2mgz.cif
2mh0.cif
2mh1.cif
2mh2.cif
2mh3.cif
2mh4.cif
2mh5.cif
2mh6.cif
2mh7.cif
2mh8.cif
2mh9.cif
2mha.cif
2mhb.cif
2mhc.cif
2mhd.cif
2mhe.cif
2mhf.cif
2mhg.cif
2mhh.cif
2mhi.cif
2mhj.cif
2mhk.cif
2mhl.cif
2mhm.cif
2mhn.cif
2mho.cif
2mhp.cif
2mhq.cif
2mhr.cif
2mhs.cif
2mhu.cif
2mhv.cif
2mhw.cif
2mhx.cif
2mhy.cif
2mhz.cif
2mi0.cif
2mi1.cif
2mi2.cif
2mi5.cif
2mi6.cif
2mi7.cif
2mi8.cif
2mi9.cif
2mia.cif
2mib.cif
2mic.cif
2mid.cif
2mie.cif
2mif.cif
2mig.cif
2mih.cif
2mii.cif
2mij.cif
2mim.cif
2min.cif
2mio.cif
2mip.cif
2miq.cif
2mis.cif
2mit.cif
2miu.cif
2miv.cif
2miw.cif
2mix.cif
2miy.cif
2miz.cif
2mj0.cif
2mj1.cif
2mj2.cif
2mj3.cif
2mj4.cif
2mj5.cif
2mj6.cif
2mj7.cif
2mj8.cif
2mj9.cif
2mja.cif
2mjb.cif
2mjc.cif
2mjd.cif
2mje.cif
2mjf.cif
2mjg.cif
2mjh.cif
2mji.cif
2mjj.cif
2mjk.cif
2mjl.cif
2mjm.cif
2mjn.cif
2mjo.cif
2mjp.cif
2mjq.cif
2mjr.cif
2mjs.cif
2mjt.cif
2mju.cif
2mjv.cif
2mjw.cif
2mjx.cif
2mjy.cif
2mjz.cif
2mk0.cif
2mk1.cif
2mk2.cif
2mk3.cif
2mk4.cif
2mk5.cif
2mk6.cif
2mk7.cif
2mk9.cif
2mka.cif
2mkb.cif
2mkc.cif
2mkd.cif
2mke.cif
2mkf.cif
2mkg.cif
2mkh.cif
2mki.cif
2mkj.cif
2mkk.cif
2mkl.cif
2mkm.cif
2mkn.cif
2mko.cif
2mkp.cif
2mkr.cif
2mks.cif
2mkv.cif
2mkw.cif
2mkx.cif
2mky.cif
2mkz.cif
2ml1.cif
2ml2.cif
2ml3.cif
2ml5.cif
2ml6.cif
2ml7.cif
2ml8.cif
2ml9.cif
2mla.cif
2mlb.cif
2mld.cif
2mle.cif
2mlf.cif
2mlg.cif
2mlh.cif
2mli.cif
2mlj.cif
2mlk.cif
2mll.cif
2mlm.cif
2mlo.cif
2mlp.cif
2mlq.cif
2mlr.cif
2mls.cif
2mlt.cif
2mlu.cif
2mlv.cif
2mlw.cif
2mlx.cif
2mly.cif
2mlz.cif
2mm0.cif
2mm2.cif
2mm3.cif
2mm4.cif
2mm5.cif
2mm6.cif
2mm8.cif
2mm9.cif
2mma.cif
2mmb.cif
2mmc.cif
2mme.cif
2mmf.cif
2mmg.cif
2mmh.cif
2mmi.cif
2mmj.cif
2mmk.cif
2mml.cif
2mmm.cif
2mmn.cif
2mmo.cif
2mmp.cif
2mmq.cif
2mmr.cif
2mms.cif
2mmt.cif
2mmu.cif
2mmv.cif
2mmw.cif
2mmx.cif
2mmy.cif
2mmz.cif
2mn0.cif
2mn1.cif
2mn2.cif
2mn3.cif
2mn4.cif
2mn5.cif
2mn6.cif
2mn7.cif
2mn8.cif
2mn9.cif
2mna.cif
2mnb.cif
2mnc.cif
2mnd.cif
2mne.cif
2mnf.cif
2mng.cif
2mnh.cif
2mni.cif
2mnj.cif
2mnq.cif
2mnr.cif
2mns.cif
2mnu.cif
2mnw.cif
2mnx.cif
2mny.cif
2mnz.cif
2mo0.cif
2mo1.cif
2mo2.cif
2mo5.cif
2mo7.cif
2moa.cif
2mob.cif
2moc.cif
2moe.cif
2mof.cif
2mog.cif
2moi.cif
2mok.cif
2mol.cif
2mom.cif
2mop.cif
2moq.cif
2mor.cif
2mot.cif
2mou.cif
2mov.cif
2mow.cif
2mox.cif
2moz.cif
2mp0.cif
2mp1.cif
2mp2.cif
2mp3.cif
2mp4.cif
2mp5.cif
2mp8.cif
2mp9.cif
2mpa.cif
2mpb.cif
2mpc.cif
2mpe.cif
2mpf.cif
2mpg.cif
2mph.cif
2mpi.cif
2mpj.cif
2mpk.cif
2mpl.cif
2mpm.cif
2mpn.cif
2mpo.cif
2mpq.cif
2mpr.cif
2mps.cif
2mpt.cif
2mpu.cif
2mpv.cif
2mpw.cif
2mpx.cif
2mpz.cif
2mq0.cif
2mq1.cif
2mq2.cif
2mq3.cif
2mq4.cif
2mq5.cif
2mq6.cif
2mq8.cif
2mq9.cif
2mqa.cif
2mqb.cif
2mqc.cif
2mqd.cif
2mqe.cif
2mqf.cif
2mqg.cif
2mqh.cif
2mqi.cif
2mqj.cif
2mqk.cif
2mql.cif
2mqm.cif
2mqn.cif
2mqo.cif
2mqp.cif
2mqq.cif
2mqs.cif
2mqt.cif
2mqu.cif
2mqv.cif
2mqw.cif
2mr3.cif
2mr5.cif
2mr6.cif
2mr7.cif
2mr8.cif
2mr9.cif
2mra.cif
2mrb.cif
2mrc.cif
2mrd.cif
2mre.cif
2mrf.cif
2mri.cif
2mrj.cif
2mrk.cif
2mrl.cif
2mrm.cif
2mrn.cif
2mro.cif
2mrp.cif
2mrt.cif
2mru.cif
2mrw.cif
2mry.cif
2mrz.cif
2ms0.cif
2ms1.cif
2ms2.cif
2ms3.cif
2ms4.cif
2ms5.cif
2ms6.cif
2ms7.cif
2ms8.cif
2ms9.cif
2msa.cif
2msb.cif
2msc.cif
2msd.cif
2mse.cif
2msf.cif
2msg.cif
2msi.cif
2msj.cif
2msk.cif
2msl.cif
2msn.cif
2mso.cif
2msp.cif
2msq.cif
2msr.cif
2mss.cif
2mst.cif
2msu.cif
2msv.cif
2msw.cif
2msx.cif
2msy.cif
2mt3.cif
2mt4.cif
2mt5.cif
2mt6.cif
2mt7.cif
2mt8.cif
2mt9.cif
2mta.cif
2mtb.cif
2mtc.cif
2mtd.cif
2mte.cif
2mtf.cif
2mtg.cif
2mti.cif
2mtj.cif
2mtk.cif
2mtl.cif
2mtm.cif
2mtn.cif
2mto.cif
2mtp.cif
2mtq.cif
2mts.cif
2mtt.cif
2mtu.cif
2mtv.cif
2mtw.cif
2mtx.cif
2mty.cif
2mtz.cif
2mu0.cif
2mu1.cif
2mu2.cif
2mu3.cif
2mu4.cif
2mu6.cif
2mu7.cif
2mu8.cif
2mu9.cif
2mua.cif
2mub.cif
2muc.cif
2mud.cif
2mue.cif
2muf.cif
2mug.cif
2muh.cif
2mui.cif
2muj.cif
2muk.cif
2mul.cif
2mum.cif
2mun.cif
2muq.cif
2mur.cif
2mus.cif
2mut.cif
2muu.cif
2muv.cif
2muw.cif
2mux.cif
2muy.cif
2muz.cif
2mv0.cif
2mv1.cif
2mv2.cif
2mv3.cif
2mv4.cif
2mv6.cif
2mv7.cif
2mv8.cif
2mv9.cif
2mva.cif
2mvb.cif
2mvc.cif
2mvd.cif
2mvf.cif
2mvg.cif
2mvh.cif
2mvi.cif
2mvj.cif
2mvk.cif
2mvl.cif
2mvm.cif
2mvn.cif
2mvo.cif
2mvs.cif
2mvt.cif
2mvu.cif
2mvv.cif
2mvw.cif
2mvx.cif
2mvy.cif
2mvz.cif
2mw0.cif
2mw1.cif
2mw2.cif
2mw3.cif
2mw4.cif
2mw5.cif
2mw6.cif
2mw7.cif
2mw8.cif
2mw9.cif
2mwa.cif
2mwb.cif
2mwc.cif
2mwd.cif
2mwe.cif
2mwf.cif
2mwg.cif
2mwh.cif
2mwi.cif
2mwj.cif
2mwk.cif
2mwl.cif
2mwm.cif
2mwn.cif
2mwo.cif
2mwp.cif
2mwq.cif
2mwr.cif
2mws.cif
2mwt.cif
2mwx.cif
2mwy.cif
2mwz.cif
2mx0.cif
2mx1.cif
2mx2.cif
2mx4.cif
2mx6.cif
2mx7.cif
2mx8.cif
2mx9.cif
2mxa.cif
2mxb.cif
2mxc.cif
2mxd.cif
2mxe.cif
2mxf.cif
2mxg.cif
2mxh.cif
2mxj.cif
2mxk.cif
2mxl.cif
2mxm.cif
2mxn.cif
2mxo.cif
2mxp.cif
2mxq.cif
2mxs.cif
2mxt.cif
2mxu.cif
2mxv.cif
2mxw.cif
2mxx.cif
2mxy.cif
2mxz.cif
2my1.cif
2my2.cif
2my3.cif
2my5.cif
2my6.cif
2my7.cif
2my8.cif
2my9.cif
2mya.cif
2myb.cif
2myc.cif
2myd.cif
2mye.cif
2myf.cif
2myg.cif
2myh.cif
2myi.cif
2myj.cif
2myl.cif
2mym.cif
2myn.cif
2myo.cif
2myp.cif
2myq.cif
2mys.cif
2myt.cif
2myu.cif
2myv.cif
2myw.cif
2myx.cif
2myy.cif
2myz.cif
2mz0.cif
2mz1.cif
2mz2.cif
2mz3.cif
2mz4.cif
2mz6.cif
2mz7.cif
2mz8.cif
2mz9.cif
2mza.cif
2mzb.cif
2mzc.cif
2mzd.cif
2mze.cif
2mzf.cif
2mzg.cif
2mzh.cif
2mzi.cif
2mzj.cif
2mzk.cif
2mzl.cif
2mzm.cif
2mzn.cif
2mzp.cif
2mzq.cif
2mzr.cif
2mzs.cif
2mzt.cif
2mzu.cif
2mzv.cif
2mzw.cif
2mzx.cif
2mzy.cif
2mzz.cif
2n00.cif
2n01.cif
2n02.cif
2n03.cif
2n04.cif
2n05.cif
2n06.cif
2n07.cif
2n08.cif
2n09.cif
2n0a.cif
2n0b.cif
2n0c.cif
2n0d.cif
2n0e.cif
2n0f.cif
2n0g.cif
2n0h.cif
2n0i.cif
2n0j.cif
2n0k.cif
2n0m.cif
2n0n.cif
2n0o.cif
2n0q.cif
2n0r.cif
2n0s.cif
2n0t.cif
2n0u.cif
2n0v.cif
2n0w.cif
2n0x.cif
2n0y.cif
2n0z.cif
2n10.cif
2n11.cif
2n12.cif
2n13.cif
2n14.cif
2n16.cif
2n17.cif
2n18.cif
2n19.cif
2n1a.cif
2n1b.cif
2n1c.cif
2n1d.cif
2n1e.cif
2n1f.cif
2n1g.cif
2n1h.cif
2n1i.cif
2n1k.cif
2n1l.cif
2n1m.cif
2n1n.cif
2n1o.cif
2n1p.cif
2n1q.cif
2n1r.cif
2n1s.cif
2n1t.cif
2n1u.cif
2n1v.cif
2n1w.cif
2n21.cif
2n23.cif
2n24.cif
2n25.cif
2n26.cif
2n27.cif
2n28.cif
2n29.cif
2n2a.cif
2n2c.cif
2n2d.cif
2n2e.cif
2n2f.cif
2n2g.cif
2n2h.cif
2n2j.cif
2n2k.cif
2n2l.cif
2n2m.cif
2n2n.cif
2n2o.cif
2n2p.cif
2n2q.cif
2n2r.cif
2n2s.cif
2n2t.cif
2n2u.cif
2n2v.cif
2n2w.cif
2n2x.cif
2n2y.cif
2n2z.cif
2n30.cif
2n31.cif
2n32.cif
2n34.cif
2n35.cif
2n37.cif
2n39.cif
2n3a.cif
2n3b.cif
2n3d.cif
2n3e.cif
2n3f.cif
2n3g.cif
2n3h.cif
2n3j.cif
2n3k.cif
2n3l.cif
2n3m.cif
2n3o.cif
2n3p.cif
2n3q.cif
2n3r.cif
2n3s.cif
2n3t.cif
2n3u.cif
2n3v.cif
2n3w.cif
2n3x.cif
2n3y.cif
2n3z.cif
2n40.cif
2n41.cif
2n42.cif
2n44.cif
2n45.cif
2n46.cif
2n47.cif
2n48.cif
2n49.cif
2n4a.cif
2n4b.cif
2n4c.cif
2n4d.cif
2n4e.cif
2n4f.cif
2n4g.cif
2n4h.cif
2n4i.cif
2n4j.cif
2n4k.cif
2n4l.cif
2n4m.cif
2n4n.cif
2n4o.cif
2n4p.cif
2n4q.cif
2n4r.cif
2n4s.cif
2n4t.cif
2n4u.cif
2n4v.cif
2n4w.cif
2n4x.cif
2n4y.cif
2n50.cif
2n51.cif
2n52.cif
2n53.cif
2n54.cif
2n55.cif
2n56.cif
2n57.cif
2n58.cif
2n59.cif
2n5a.cif
2n5b.cif
2n5c.cif
2n5d.cif
2n5e.cif
2n5f.cif
2n5g.cif
2n5h.cif
2n5i.cif
2n5j.cif
2n5k.cif
2n5l.cif
2n5m.cif
2n5n.cif
2n5o.cif
2n5p.cif
2n5q.cif
2n5r.cif
2n5s.cif
2n5t.cif
2n5u.cif
2n5w.cif
2n5x.cif
2n5y.cif
2n5z.cif
2n60.cif
2n62.cif
2n63.cif
2n64.cif
2n65.cif
2n66.cif
2n67.cif
2n68.cif
2n69.cif
2n6a.cif
2n6b.cif
2n6c.cif
2n6d.cif
2n6e.cif
2n6f.cif
2n6g.cif
2n6h.cif
2n6i.cif
2n6j.cif
2n6l.cif
2n6m.cif
2n6n.cif
2n6o.cif
2n6p.cif
2n6r.cif
2n6s.cif
2n6t.cif
2n6u.cif
2n6v.cif
2n6w.cif
2n6x.cif
2n6y.cif
2n6z.cif
2n70.cif
2n71.cif
2n72.cif
2n73.cif
2n74.cif
2n75.cif
2n76.cif
2n77.cif
2n78.cif
2n79.cif
2n7a.cif
2n7b.cif
2n7c.cif
2n7d.cif
2n7e.cif
2n7f.cif
2n7g.cif
2n7h.cif
2n7i.cif
2n7j.cif
2n7k.cif
2n7l.cif
2n7m.cif
2n7n.cif
2n7o.cif
2n7p.cif
2n7q.cif
2n7r.cif
2n7s.cif
2n7t.cif
2n7x.cif
2n7y.cif
2n7z.cif
2n80.cif
2n81.cif
2n82.cif
2n83.cif
2n84.cif
2n85.cif
2n86.cif
2n87.cif
2n88.cif
2n89.cif
2n8a.cif
2n8b.cif
2n8c.cif
2n8d.cif
2n8e.cif
2n8f.cif
2n8g.cif
2n8h.cif
2n8i.cif
2n8j.cif
2n8k.cif
2n8l.cif
2n8m.cif
2n8n.cif
2n8o.cif
2n8p.cif
2n8q.cif
2n8r.cif
2n8s.cif
2n8t.cif
2n8u.cif
2n8v.cif
2n8w.cif
2n8x.cif
2n8y.cif
2n8z.cif
2n90.cif
2n91.cif
2n92.cif
2n93.cif
2n94.cif
2n95.cif
2n96.cif
2n97.cif
2n98.cif
2n99.cif
2n9a.cif
2n9b.cif
2n9c.cif
2n9d.cif
2n9e.cif
2n9f.cif
2n9g.cif
2n9h.cif
2n9i.cif
2n9j.cif
2n9k.cif
2n9l.cif
2n9m.cif
2n9n.cif
2n9o.cif
2n9p.cif
2n9q.cif
2n9r.cif
2n9t.cif
2n9u.cif
2n9v.cif
2n9w.cif
2n9x.cif
2n9y.cif
2n9z.cif
2na0.cif
2na1.cif
2na2.cif
2na3.cif
2na4.cif
2na5.cif
2na6.cif
2na7.cif
2na8.cif
2na9.cif
2naa.cif
2nab.cif
2nac.cif
2nad.cif
2nae.cif
2naf.cif
2naj.cif
2nal.cif
2nam.cif
2nan.cif
2nao.cif
2nap.cif
2naq.cif
2nar.cif
2nas.cif
2nat.cif
2nau.cif
2nav.cif
2naw.cif
2nax.cif
2nay.cif
2naz.cif
2nb0.cif
2nb1.cif
2nb2.cif
2nb4.cif
2nb5.cif
2nb6.cif
2nb7.cif
2nb8.cif
2nb9.cif
2nba.cif
2nbb.cif
2nbc.cif
2nbd.cif
2nbe.cif
2nbf.cif
2nbg.cif
2nbh.cif
2nbi.cif
2nbj.cif
2nbl.cif
2nbm.cif
2nbn.cif
2nbo.cif
2nbp.cif
2nbq.cif
2nbr.cif
2nbs.cif
2nbt.cif
2nbu.cif
2nbv.cif
2nbw.cif
2nbx.cif
2nby.cif
2nbz.cif
2nc0.cif
2nc1.cif
2nc2.cif
2nc3.cif
2nc4.cif
2nc5.cif
2nc6.cif
2nc7.cif
2nc8.cif
2nc9.cif
2nca.cif
2ncd.cif
2nce.cif
2ncg.cif
2nch.cif
2nci.cif
2ncj.cif
2nck.cif
2ncl.cif
2ncm.cif
2ncn.cif
2nco.cif
2ncp.cif
2ncq.cif
2ncr.cif
2ncs.cif
2nct.cif
2ncu.cif
2ncv.cif
2ncw.cif
2ncx.cif
2ncy.cif
2ncz.cif
2nd0.cif
2nd1.cif
2nd2.cif
2nd3.cif
2nd4.cif
2nd5.cif
2nd6.cif
2nd7.cif
2nd8.cif
2nd9.cif
2nda.cif
2ndb.cif
2ndc.cif
2ndd.cif
2nde.cif
2ndf.cif
2ndg.cif
2ndh.cif
2ndi.cif
2ndj.cif
2ndk.cif
2ndl.cif
2ndm.cif
2ndn.cif
2ndo.cif
2ndp.cif
2nef.cif
2neo.cif
2ng1.cif
2ngr.cif
2nip.cif
2nl8.cif
2nl9.cif
2nla.cif
2nlb.cif
2nlc.cif
2nld.cif
2nle.cif
2nlf.cif
2nlg.cif
2nlh.cif
2nli.cif
2nlj.cif
2nlk.cif
2nll.cif
2nlm.cif
2nln.cif
2nlo.cif
2nlp.cif
2nlq.cif
2nlr.cif
2nls.cif
2nlu.cif
2nlv.cif
2nlw.cif
2nlx.cif
2nly.cif
2nlz.cif
2nm0.cif
2nm1.cif
2nm2.cif
2nm3.cif
2nmb.cif
2nml.cif
2nmm.cif
2nmn.cif
2nmo.cif
2nmp.cif
2nmq.cif
2nmr.cif
2nms.cif
2nmt.cif
2nmu.cif
2nmv.cif
2nmx.cif
2nmy.cif
2nmz.cif
2nn1.cif
2nn2.cif
2nn3.cif
2nn4.cif
2nn5.cif
2nn6.cif
2nn7.cif
2nn8.cif
2nna.cif
2nnb.cif
2nnc.cif
2nnd.cif
2nne.cif
2nnf.cif
2nng.cif
2nnh.cif
2nni.cif
2nnj.cif
2nnk.cif
2nnl.cif
2nnn.cif
2nno.cif
2nnp.cif
2nnq.cif
2nnr.cif
2nns.cif
2nnt.cif
2nnu.cif
2nnv.cif
2nnw.cif
2nnx.cif
2nny.cif
2nnz.cif
2no0.cif
2no1.cif
2no2.cif
2no3.cif
2no4.cif
2no5.cif
2no6.cif
2no7.cif
2no8.cif
2no9.cif
2noa.cif
2nob.cif
2noc.cif
2nod.cif
2noe.cif
2nof.cif
2nog.cif
2noh.cif
2noi.cif
2noj.cif
2nok.cif
2nol.cif
2nom.cif
2noo.cif
2nop.cif
2noq.cif
2nor.cif
2nos.cif
2not.cif
2nou.cif
2nov.cif
2now.cif
2nox.cif
2noy.cif
2noz.cif
2np0.cif
2np1.cif
2np2.cif
2np3.cif
2np5.cif
2np6.cif
2np7.cif
2np8.cif
2np9.cif
2npa.cif
2npb.cif
2npc.cif
2npd.cif
2npe.cif
2npf.cif
2npg.cif
2nph.cif
2npi.cif
2npj.cif
2npk.cif
2npl.cif
2npm.cif
2npn.cif
2npo.cif
2npp.cif
2npq.cif
2npr.cif
2nps.cif
2npt.cif
2npu.cif
2npv.cif
2npw.cif
2npx.cif
2npy.cif
2npz.cif
2nq0.cif
2nq1.cif
2nq2.cif
2nq3.cif
2nq4.cif
2nq5.cif
2nq6.cif
2nq7.cif
2nq8.cif
2nq9.cif
2nqa.cif
2nqb.cif
2nqc.cif
2nqd.cif
2nqg.cif
2nqh.cif
2nqi.cif
2nqj.cif
2nqk.cif
2nql.cif
2nqm.cif
2nqn.cif
2nqo.cif
2nqp.cif
2nqq.cif
2nqr.cif
2nqs.cif
2nqt.cif
2nqu.cif
2nqv.cif
2nqw.cif
2nqx.cif
2nqy.cif
2nqz.cif
2nr0.cif
2nr1.cif
2nr2.cif
2nr4.cif
2nr5.cif
2nr6.cif
2nr7.cif
2nr9.cif
2nra.cif
2nrb.cif
2nrc.cif
2nrd.cif
2nre.cif
2nrf.cif
2nrg.cif
2nrh.cif
2nrj.cif
2nrk.cif
2nrl.cif
2nrm.cif
2nrn.cif
2nro.cif
2nrp.cif
2nrq.cif
2nrr.cif
2nrs.cif
2nrt.cif
2nru.cif
2nrv.cif
2nrw.cif
2nrx.cif
2nry.cif
2nrz.cif
2ns0.cif
2ns1.cif
2ns2.cif
2ns3.cif
2ns4.cif
2ns5.cif
2ns6.cif
2ns7.cif
2ns8.cif
2ns9.cif
2nsa.cif
2nsb.cif
2nsc.cif
2nsd.cif
2nse.cif
2nsf.cif
2nsg.cif
2nsh.cif
2nsi.cif
2nsj.cif
2nsk.cif
2nsl.cif
2nsm.cif
2nsn.cif
2nso.cif
2nsp.cif
2nsq.cif
2nsr.cif
2nss.cif
2nst.cif
2nsu.cif
2nsv.cif
2nsw.cif
2nsx.cif
2nsy.cif
2nsz.cif
2nt0.cif
2nt1.cif
2nt2.cif
2nt3.cif
2nt4.cif
2nt6.cif
2nt7.cif
2nt8.cif
2nt9.cif
2nta.cif
2ntb.cif
2ntc.cif
2ntd.cif
2nte.cif
2ntf.cif
2ntg.cif
2nth.cif
2nti.cif
2ntj.cif
2ntk.cif
2ntl.cif
2ntm.cif
2ntn.cif
2nto.cif
2ntp.cif
2ntq.cif
2ntr.cif
2nts.cif
2ntt.cif
2ntu.cif
2ntv.cif
2ntw.cif
2ntx.cif
2nty.cif
2ntz.cif
2nu0.cif
2nu1.cif
2nu2.cif
2nu3.cif
2nu4.cif
2nu5.cif
2nu6.cif
2nu7.cif
2nu8.cif
2nu9.cif
2nua.cif
2nub.cif
2nuc.cif
2nud.cif
2nue.cif
2nuf.cif
2nug.cif
2nuh.cif
2nui.cif
2nuj.cif
2nuk.cif
2nul.cif
2num.cif
2nun.cif
2nuo.cif
2nup.cif
2nut.cif
2nuu.cif
2nuv.cif
2nuw.cif
2nux.cif
2nuy.cif
2nuz.cif
2nv0.cif
2nv1.cif
2nv2.cif
2nv3.cif
2nv4.cif
2nv5.cif
2nv6.cif
2nv7.cif
2nv9.cif
2nva.cif
2nvb.cif
2nvc.cif
2nvd.cif
2nve.cif
2nvf.cif
2nvg.cif
2nvh.cif
2nvj.cif
2nvk.cif
2nvl.cif
2nvm.cif
2nvn.cif
2nvo.cif
2nvp.cif
2nvq.cif
2nvt.cif
2nvu.cif
2nvv.cif
2nvw.cif
2nvx.cif
2nvy.cif
2nvz.cif
2nw0.cif
2nw2.cif
2nw3.cif
2nw4.cif
2nw6.cif
2nw7.cif
2nw8.cif
2nw9.cif
2nwa.cif
2nwb.cif
2nwc.cif
2nwd.cif
2nwf.cif
2nwg.cif
2nwh.cif
2nwi.cif
2nwj.cif
2nwl.cif
2nwm.cif
2nwn.cif
2nwo.cif
2nwp.cif
2nwq.cif
2nwr.cif
2nws.cif
2nwt.cif
2nwu.cif
2nwv.cif
2nww.cif
2nwx.cif
2nwy.cif
2nwz.cif
2nx0.cif
2nx1.cif
2nx2.cif
2nx3.cif
2nx4.cif
2nx5.cif
2nx6.cif
2nx7.cif
2nx8.cif
2nx9.cif
2nxa.cif
2nxb.cif
2nxc.cif
2nxd.cif
2nxe.cif
2nxf.cif
2nxg.cif
2nxh.cif
2nxi.cif
2nxj.cif
2nxl.cif
2nxm.cif
2nxn.cif
2nxo.cif
2nxp.cif
2nxq.cif
2nxr.cif
2nxs.cif
2nxt.cif
2nxu.cif
2nxv.cif
2nxw.cif
2nxx.cif
2nxy.cif
2nxz.cif
2ny0.cif
2ny1.cif
2ny2.cif
2ny3.cif
2ny4.cif
2ny5.cif
2ny6.cif
2ny7.cif
2ny8.cif
2ny9.cif
2nya.cif
2nyb.cif
2nyc.cif
2nyd.cif
2nye.cif
2nyf.cif
2nyg.cif
2nyh.cif
2nyi.cif
2nyj.cif
2nyk.cif
2nyl.cif
2nym.cif
2nyn.cif
2nyp.cif
2nyq.cif
2nyr.cif
2nys.cif
2nyt.cif
2nyu.cif
2nyv.cif
2nyx.cif
2nyy.cif
2nyz.cif
2nz0.cif
2nz1.cif
2nz2.cif
2nz3.cif
2nz4.cif
2nz5.cif
2nz6.cif
2nz7.cif
2nz8.cif
2nz9.cif
2nza.cif
2nzc.cif
2nzd.cif
2nze.cif
2nzf.cif
2nzh.cif
2nzi.cif
2nzj.cif
2nzl.cif
2nzm.cif
2nzo.cif
2nzt.cif
2nzu.cif
2nzv.cif
2nzw.cif
2nzx.cif
2nzy.cif
2nzz.cif
2o00.cif
2o01.cif
2o02.cif
2o03.cif
2o04.cif
2o05.cif
2o06.cif
2o07.cif
2o08.cif
2o09.cif
2o0a.cif
2o0b.cif
2o0c.cif
2o0d.cif
2o0e.cif
2o0f.cif
2o0g.cif
2o0h.cif
2o0i.cif
2o0j.cif
2o0k.cif
2o0l.cif
2o0m.cif
2o0o.cif
2o0p.cif
2o0q.cif
2o0r.cif
2o0s.cif
2o0t.cif
2o0u.cif
2o0v.cif
2o0w.cif
2o0x.cif
2o0y.cif
2o0z.cif
2o10.cif
2o11.cif
2o12.cif
2o13.cif
2o14.cif
2o15.cif
2o16.cif
2o17.cif
2o18.cif
2o19.cif
2o1a.cif
2o1b.cif
2o1c.cif
2o1d.cif
2o1e.cif
2o1f.cif
2o1g.cif
2o1h.cif
2o1i.cif
2o1j.cif
2o1k.cif
2o1l.cif
2o1m.cif
2o1n.cif
2o1o.cif
2o1p.cif
2o1q.cif
2o1s.cif
2o1t.cif
2o1u.cif
2o1v.cif
2o1w.cif
2o1x.cif
2o1y.cif
2o1z.cif
2o20.cif
2o21.cif
2o22.cif
2o23.cif
2o24.cif
2o25.cif
2o26.cif
2o27.cif
2o28.cif
2o29.cif
2o2a.cif
2o2b.cif
2o2c.cif
2o2d.cif
2o2e.cif
2o2f.cif
2o2g.cif
2o2h.cif
2o2i.cif
2o2j.cif
2o2k.cif
2o2l.cif
2o2m.cif
2o2n.cif
2o2o.cif
2o2p.cif
2o2q.cif
2o2r.cif
2o2s.cif
2o2t.cif
2o2u.cif
2o2v.cif
2o2w.cif
2o2x.cif
2o2y.cif
2o2z.cif
2o30.cif
2o31.cif
2o32.cif
2o33.cif
2o34.cif
2o35.cif
2o36.cif
2o38.cif
2o39.cif
2o3a.cif
2o3b.cif
2o3c.cif
2o3d.cif
2o3e.cif
2o3f.cif
2o3g.cif
2o3h.cif
2o3i.cif
2o3j.cif
2o3k.cif
2o3l.cif
2o3m.cif
2o3o.cif
2o3p.cif
2o3q.cif
2o3r.cif
2o3s.cif
2o3t.cif
2o3u.cif
2o3v.cif
2o3w.cif
2o3x.cif
2o3y.cif
2o3z.cif
2o40.cif
2o42.cif
2o43.cif
2o44.cif
2o45.cif
2o48.cif
2o49.cif
2o4a.cif
2o4c.cif
2o4d.cif
2o4e.cif
2o4f.cif
2o4g.cif
2o4h.cif
2o4i.cif
2o4j.cif
2o4k.cif
2o4l.cif
2o4m.cif
2o4n.cif
2o4p.cif
2o4q.cif
2o4r.cif
2o4s.cif
2o4t.cif
2o4u.cif
2o4v.cif
2o4w.cif
2o4x.cif
2o4y.cif
2o4z.cif
2o50.cif
2o51.cif
2o52.cif
2o53.cif
2o54.cif
2o55.cif
2o56.cif
2o57.cif
2o58.cif
2o59.cif
2o5a.cif
2o5b.cif
2o5c.cif
2o5d.cif
2o5e.cif
2o5f.cif
2o5g.cif
2o5h.cif
2o5i.cif
2o5j.cif
2o5k.cif
2o5l.cif
2o5m.cif
2o5n.cif
2o5o.cif
2o5p.cif
2o5q.cif
2o5r.cif
2o5s.cif
2o5t.cif
2o5u.cif
2o5v.cif
2o5w.cif
2o5x.cif
2o5y.cif
2o5z.cif
2o60.cif
2o61.cif
2o62.cif
2o63.cif
2o64.cif
2o65.cif
2o66.cif
2o67.cif
2o68.cif
2o69.cif
2o6a.cif
2o6b.cif
2o6c.cif
2o6d.cif
2o6e.cif
2o6f.cif
2o6g.cif
2o6h.cif
2o6i.cif
2o6k.cif
2o6l.cif
2o6m.cif
2o6n.cif
2o6p.cif
2o6q.cif
2o6r.cif
2o6s.cif
2o6t.cif
2o6u.cif
2o6v.cif
2o6w.cif
2o6x.cif
2o6y.cif
2o70.cif
2o71.cif
2o72.cif
2o73.cif
2o74.cif
2o78.cif
2o79.cif
2o7a.cif
2o7b.cif
2o7c.cif
2o7d.cif
2o7e.cif
2o7f.cif
2o7g.cif
2o7h.cif
2o7i.cif
2o7k.cif
2o7l.cif
2o7m.cif
2o7n.cif
2o7o.cif
2o7p.cif
2o7q.cif
2o7r.cif
2o7s.cif
2o7t.cif
2o7u.cif
2o7v.cif
2o7w.cif
2o7x.cif
2o7y.cif
2o7z.cif
2o80.cif
2o81.cif
2o82.cif
2o83.cif
2o84.cif
2o85.cif
2o86.cif
2o87.cif
2o88.cif
2o89.cif
2o8a.cif
2o8b.cif
2o8c.cif
2o8d.cif
2o8e.cif
2o8f.cif
2o8g.cif
2o8h.cif
2o8i.cif
2o8j.cif
2o8k.cif
2o8l.cif
2o8m.cif
2o8n.cif
2o8o.cif
2o8p.cif
2o8q.cif
2o8r.cif
2o8s.cif
2o8t.cif
2o8u.cif
2o8v.cif
2o8w.cif
2o8x.cif
2o8y.cif
2o8z.cif
2o90.cif
2o92.cif
2o93.cif
2o94.cif
2o95.cif
2o96.cif
2o97.cif
2o98.cif
2o99.cif
2o9a.cif
2o9b.cif
2o9c.cif
2o9d.cif
2o9e.cif
2o9f.cif
2o9g.cif
2o9i.cif
2o9j.cif
2o9k.cif
2o9l.cif
2o9o.cif
2o9p.cif
2o9q.cif
2o9r.cif
2o9s.cif
2o9t.cif
2o9u.cif
2o9v.cif
2o9x.cif
2o9z.cif
2oa0.cif
2oa1.cif
2oa2.cif
2oa4.cif
2oa5.cif
2oa6.cif
2oa7.cif
2oa8.cif
2oa9.cif
2oaa.cif
2oac.cif
2oad.cif
2oae.cif
2oaf.cif
2oag.cif
2oah.cif
2oai.cif
2oaj.cif
2oal.cif
2oam.cif
2oan.cif
2oap.cif
2oaq.cif
2oar.cif
2oas.cif
2oat.cif
2oau.cif
2oaw.cif
2oax.cif
2oay.cif
2oaz.cif
2ob0.cif
2ob1.cif
2ob2.cif
2ob3.cif
2ob4.cif
2ob5.cif
2ob7.cif
2ob9.cif
2oba.cif
2obb.cif
2obc.cif
2obd.cif
2obe.cif
2obf.cif
2obg.cif
2obh.cif
2obi.cif
2obj.cif
2obk.cif
2obl.cif
2obm.cif
2obn.cif
2obo.cif
2obp.cif
2obq.cif
2obr.cif
2obs.cif
2obt.cif
2obu.cif
2obv.cif
2obx.cif
2oby.cif
2obz.cif
2oc0.cif
2oc1.cif
2oc2.cif
2oc3.cif
2oc4.cif
2oc5.cif
2oc6.cif
2oc7.cif
2oc8.cif
2oc9.cif
2oca.cif
2ocb.cif
2occ.cif
2ocd.cif
2oce.cif
2ocf.cif
2ocg.cif
2och.cif
2oci.cif
2ocj.cif
2ock.cif
2ocl.cif
2ocp.cif
2ocs.cif
2oct.cif
2ocu.cif
2ocv.cif
2ocw.cif
2ocx.cif
2ocy.cif
2ocz.cif
2od0.cif
2od1.cif
2od2.cif
2od3.cif
2od4.cif
2od5.cif
2od6.cif
2od7.cif
2od8.cif
2od9.cif
2oda.cif
2odb.cif
2odc.cif
2odd.cif
2ode.cif
2odf.cif
2odg.cif
2odh.cif
2odi.cif
2odj.cif
2odk.cif
2odl.cif
2odm.cif
2odn.cif
2odo.cif
2odp.cif
2odq.cif
2odr.cif
2odt.cif
2odu.cif
2odv.cif
2odw.cif
2odx.cif
2ody.cif
2oe0.cif
2oe1.cif
2oe2.cif
2oe3.cif
2oe4.cif
2oe5.cif
2oe6.cif
2oe7.cif
2oe8.cif
2oe9.cif
2oea.cif
2oeb.cif
2oec.cif
2oed.cif
2oee.cif
2oef.cif
2oeg.cif
2oeh.cif
2oei.cif
2oej.cif
2oek.cif
2oel.cif
2oem.cif
2oen.cif
2oeo.cif
2oep.cif
2oeq.cif
2oer.cif
2oes.cif
2oeu.cif
2oev.cif
2oew.cif
2oex.cif
2oey.cif
2oez.cif
2of0.cif
2of1.cif
2of2.cif
2of3.cif
2of4.cif
2of5.cif
2of6.cif
2of7.cif
2of8.cif
2of9.cif
2ofa.cif
2ofb.cif
2ofc.cif
2ofd.cif
2ofe.cif
2off.cif
2ofg.cif
2ofh.cif
2ofi.cif
2ofj.cif
2ofk.cif
2ofm.cif
2ofn.cif
2ofo.cif
2ofp.cif
2ofq.cif
2ofr.cif
2ofs.cif
2ofu.cif
2ofv.cif
2ofw.cif
2ofx.cif
2ofy.cif
2ofz.cif
2og0.cif
2og1.cif
2og2.cif
2og3.cif
2og4.cif
2og5.cif
2og6.cif
2og7.cif
2og8.cif
2og9.cif
2oga.cif
2ogb.cif
2ogd.cif
2oge.cif
2ogf.cif
2ogg.cif
2ogh.cif
2ogi.cif
2ogj.cif
2ogk.cif
2ogm.cif
2ogn.cif
2ogo.cif
2ogp.cif
2ogq.cif
2ogr.cif
2ogs.cif
2ogt.cif
2ogu.cif
2ogv.cif
2ogw.cif
2ogx.cif
2ogy.cif
2ogz.cif
2oh0.cif
2oh1.cif
2oh2.cif
2oh3.cif
2oh4.cif
2oh5.cif
2oh6.cif
2oh7.cif
2oh8.cif
2oh9.cif
2oha.cif
2ohb.cif
2ohc.cif
2ohd.cif
2ohe.cif
2ohf.cif
2ohg.cif
2ohh.cif
2ohi.cif
2ohj.cif
2ohk.cif
2ohl.cif
2ohm.cif
2ohn.cif
2oho.cif
2ohp.cif
2ohq.cif
2ohr.cif
2ohs.cif
2oht.cif
2ohu.cif
2ohv.cif
2ohw.cif
2ohx.cif
2ohy.cif
2oi0.cif
2oi2.cif
2oi3.cif
2oi4.cif
2oi5.cif
2oi6.cif
2oi7.cif
2oi8.cif
2oi9.cif
2oib.cif
2oic.cif
2oid.cif
2oie.cif
2oif.cif
2oig.cif
2oih.cif
2oii.cif
2oij.cif
2oik.cif
2oil.cif
2oin.cif
2oip.cif
2oiq.cif
2oit.cif
2oiu.cif
2oiv.cif
2oiw.cif
2oix.cif
2oiy.cif
2oiz.cif
2oj0.cif
2oj1.cif
2oj2.cif
2oj3.cif
2oj4.cif
2oj5.cif
2oj6.cif
2oj7.cif
2oj8.cif
2oj9.cif
2oje.cif
2ojf.cif
2ojg.cif
2ojh.cif
2oji.cif
2ojj.cif
2ojk.cif
2ojl.cif
2ojm.cif
2ojn.cif
2ojo.cif
2ojp.cif
2ojq.cif
2ojr.cif
2ojt.cif
2oju.cif
2ojv.cif
2ojw.cif
2ojx.cif
2ojy.cif
2ojz.cif
2ok0.cif
2ok1.cif
2ok2.cif
2ok3.cif
2ok4.cif
2ok5.cif
2ok6.cif
2ok7.cif
2ok8.cif
2ok9.cif
2oka.cif
2okb.cif
2okc.cif
2okd.cif
2oke.cif
2okf.cif
2okg.cif
2okh.cif
2oki.cif
2okj.cif
2okk.cif
2okl.cif
2okm.cif
2okn.cif
2oko.cif
2okq.cif
2okr.cif
2oks.cif
2okt.cif
2oku.cif
2okv.cif
2okw.cif
2okx.cif
2oky.cif
2okz.cif
2ol0.cif
2ol1.cif
2ol2.cif
2ol3.cif
2ol4.cif
2ol5.cif
2ol6.cif
2ol7.cif
2ol8.cif
2ol9.cif
2ola.cif
2olb.cif
2olc.cif
2old.cif
2ole.cif
2olg.cif
2olh.cif
2oli.cif
2olj.cif
2olk.cif
2olm.cif
2oln.cif
2olo.cif
2olp.cif
2olq.cif
2olr.cif
2ols.cif
2olt.cif
2olu.cif
2olv.cif
2olw.cif
2olx.cif
2oly.cif
2olz.cif
2om0.cif
2om1.cif
2om2.cif
2om3.cif
2om5.cif
2om6.cif
2om7.cif
2om9.cif
2oma.cif
2omb.cif
2omd.cif
2ome.cif
2omf.cif
2omg.cif
2omh.cif
2omi.cif
2omj.cif
2omk.cif
2oml.cif
2omm.cif
2omn.cif
2omo.cif
2omp.cif
2omq.cif
2omt.cif
2omu.cif
2omv.cif
2omw.cif
2omx.cif
2omy.cif
2omz.cif
2on3.cif
2on5.cif
2on6.cif
2on7.cif
2on8.cif
2on9.cif
2ona.cif
2onb.cif
2onc.cif
2ond.cif
2one.cif
2onf.cif
2ong.cif
2onh.cif
2oni.cif
2onj.cif
2onk.cif
2onl.cif
2onm.cif
2onn.cif
2ono.cif
2onp.cif
2onq.cif
2onr.cif
2ons.cif
2ont.cif
2onu.cif
2onv.cif
2onw.cif
2onx.cif
2ony.cif
2onz.cif
2oo0.cif
2oo1.cif
2oo2.cif
2oo3.cif
2oo4.cif
2oo5.cif
2oo6.cif
2oo7.cif
2oo8.cif
2oo9.cif
2ooa.cif
2oob.cif
2ooc.cif
2ood.cif
2ooe.cif
2oof.cif
2oog.cif
2ooh.cif
2ooi.cif
2ooj.cif
2ook.cif
2ool.cif
2oom.cif
2oon.cif
2oop.cif
2ooq.cif
2oor.cif
2oos.cif
2oot.cif
2oov.cif
2oow.cif
2oox.cif
2ooy.cif
2ooz.cif
2op0.cif
2op1.cif
2op2.cif
2op3.cif
2op4.cif
2op5.cif
2op6.cif
2op7.cif
2op8.cif
2op9.cif
2opa.cif
2opb.cif
2opc.cif
2opd.cif
2ope.cif
2opf.cif
2opg.cif
2oph.cif
2opi.cif
2opj.cif
2opk.cif
2opl.cif
2opm.cif
2opn.cif
2opo.cif
2opp.cif
2opq.cif
2opr.cif
2ops.cif
2opt.cif
2opu.cif
2opv.cif
2opw.cif
2opx.cif
2opy.cif
2opz.cif
2oq0.cif
2oq1.cif
2oq2.cif
2oq3.cif
2oq4.cif
2oq5.cif
2oq6.cif
2oq7.cif
2oq9.cif
2oqa.cif
2oqb.cif
2oqc.cif
2oqd.cif
2oqe.cif
2oqf.cif
2oqg.cif
2oqh.cif
2oqi.cif
2oqj.cif
2oqk.cif
2oql.cif
2oqm.cif
2oqn.cif
2oqo.cif
2oqp.cif
2oqq.cif
2oqr.cif
2oqs.cif
2oqt.cif
2oqu.cif
2oqv.cif
2oqw.cif
2oqx.cif
2oqy.cif
2oqz.cif
2or0.cif
2or1.cif
2or2.cif
2or3.cif
2or4.cif
2or7.cif
2or8.cif
2or9.cif
2ora.cif
2orb.cif
2orc.cif
2ord.cif
2ore.cif
2orf.cif
2org.cif
2orh.cif
2ori.cif
2orj.cif
2ork.cif
2orl.cif
2orm.cif
2oro.cif
2orp.cif
2orq.cif
2orr.cif
2ors.cif
2ort.cif
2oru.cif
2orv.cif
2orw.cif
2orx.cif
2ory.cif
2orz.cif
2os0.cif
2os1.cif
2os2.cif
2os3.cif
2os5.cif
2os6.cif
2os7.cif
2os8.cif
2os9.cif
2osa.cif
2osb.cif
2osc.cif
2osd.cif
2ose.cif
2osf.cif
2osg.cif
2osh.cif
2osl.cif
2osm.cif
2osn.cif
2oso.cif
2osq.cif
2osr.cif
2oss.cif
2ost.cif
2osu.cif
2osv.cif
2osw.cif
2osx.cif
2osy.cif
2osz.cif
2ot0.cif
2ot1.cif
2ot2.cif
2ot3.cif
2ot4.cif
2ot5.cif
2ot7.cif
2ot8.cif
2ot9.cif
2ota.cif
2otb.cif
2otc.cif
2otd.cif
2ote.cif
2otf.cif
2otg.cif
2oth.cif
2otj.cif
2otk.cif
2otl.cif
2otm.cif
2otn.cif
2oto.cif
2otp.cif
2otq.cif
2otr.cif
2ott.cif
2otu.cif
2otv.cif
2otw.cif
2otx.cif
2oty.cif
2otz.cif
2ou0.cif
2ou2.cif
2ou3.cif
2ou4.cif
2ou5.cif
2ou6.cif
2ou7.cif
2ou8.cif
2ou9.cif
2oua.cif
2oub.cif
2ouc.cif
2oud.cif
2oue.cif
2oug.cif
2ouh.cif
2oui.cif
2ouj.cif
2ouk.cif
2oul.cif
2oum.cif
2oun.cif
2ouo.cif
2oup.cif
2ouq.cif
2our.cif
2ous.cif
2out.cif
2ouu.cif
2ouv.cif
2ouw.cif
2oux.cif
2ouy.cif
2ouz.cif
2ov0.cif
2ov1.cif
2ov2.cif
2ov3.cif
2ov4.cif
2ov5.cif
2ov6.cif
2ov7.cif
2ov8.cif
2ov9.cif
2ova.cif
2ovb.cif
2ovc.cif
2ovd.cif
2ove.cif
2ovf.cif
2ovg.cif
2ovh.cif
2ovi.cif
2ovj.cif
2ovl.cif
2ovm.cif
2ovn.cif
2ovo.cif
2ovp.cif
2ovq.cif
2ovr.cif
2ovs.cif
2ovu.cif
2ovv.cif
2ovw.cif
2ovx.cif
2ovy.cif
2ovz.cif
2ow0.cif
2ow1.cif
2ow2.cif
2ow3.cif
2ow4.cif
2ow6.cif
2ow7.cif
2ow9.cif
2owa.cif
2owb.cif
2owc.cif
2owd.cif
2owe.cif
2owf.cif
2owg.cif
2owh.cif
2owi.cif
2owj.cif
2owk.cif
2owl.cif
2owm.cif
2own.cif
2owo.cif
2owp.cif
2owq.cif
2ows.cif
2owt.cif
2owu.cif
2owv.cif
2oww.cif
2owx.cif
2owy.cif
2owz.cif
2ox0.cif
2ox1.cif
2ox2.cif
2ox3.cif
2ox4.cif
2ox5.cif
2ox6.cif
2ox7.cif
2ox8.cif
2ox9.cif
2oxb.cif
2oxc.cif
2oxd.cif
2oxe.cif
2oxf.cif
2oxg.cif
2oxh.cif
2oxi.cif
2oxj.cif
2oxk.cif
2oxl.cif
2oxm.cif
2oxn.cif
2oxo.cif
2oxp.cif
2oxq.cif
2oxr.cif
2oxs.cif
2oxt.cif
2oxu.cif
2oxv.cif
2oxw.cif
2oxx.cif
2oxy.cif
2oxz.cif
2oy0.cif
2oy1.cif
2oy2.cif
2oy3.cif
2oy4.cif
2oy5.cif
2oy7.cif
2oy8.cif
2oy9.cif
2oya.cif
2oyb.cif
2oyc.cif
2oye.cif
2oyf.cif
2oyh.cif
2oyi.cif
2oyk.cif
2oyl.cif
2oym.cif
2oyn.cif
2oyo.cif
2oyp.cif
2oyq.cif
2oyr.cif
2oys.cif
2oyt.cif
2oyu.cif
2oyv.cif
2oyw.cif
2oyy.cif
2oyz.cif
2oz0.cif
2oz1.cif
2oz2.cif
2oz3.cif
2oz4.cif
2oz5.cif
2oz6.cif
2oz7.cif
2oz8.cif
2oz9.cif
2oza.cif
2ozb.cif
2oze.cif
2ozf.cif
2ozg.cif
2ozh.cif
2ozj.cif
2ozk.cif
2ozl.cif
2ozm.cif
2ozn.cif
2ozo.cif
2ozp.cif
2ozq.cif
2ozr.cif
2ozs.cif
2ozt.cif
2ozu.cif
2ozv.cif
2ozw.cif
2ozx.cif
2ozy.cif
2ozz.cif
2p01.cif
2p02.cif
2p03.cif
2p04.cif
2p05.cif
2p06.cif
2p08.cif
2p09.cif
2p0a.cif
2p0b.cif
2p0c.cif
2p0d.cif
2p0e.cif
2p0f.cif
2p0g.cif
2p0h.cif
2p0i.cif
2p0j.cif
2p0k.cif
2p0l.cif
2p0m.cif
2p0n.cif
2p0o.cif
2p0p.cif
2p0q.cif
2p0r.cif
2p0s.cif
2p0t.cif
2p0u.cif
2p0v.cif
2p0w.cif
2p0x.cif
2p0y.cif
2p10.cif
2p11.cif
2p12.cif
2p13.cif
2p14.cif
2p15.cif
2p16.cif
2p17.cif
2p18.cif
2p19.cif
2p1a.cif
2p1b.cif
2p1c.cif
2p1d.cif
2p1e.cif
2p1f.cif
2p1g.cif
2p1h.cif
2p1i.cif
2p1j.cif
2p1l.cif
2p1m.cif
2p1n.cif
2p1o.cif
2p1p.cif
2p1q.cif
2p1r.cif
2p1s.cif
2p1t.cif
2p1u.cif
2p1v.cif
2p1w.cif
2p1x.cif
2p1y.cif
2p1z.cif
2p20.cif
2p22.cif
2p23.cif
2p24.cif
2p25.cif
2p26.cif
2p27.cif
2p28.cif
2p2a.cif
2p2b.cif
2p2c.cif
2p2d.cif
2p2e.cif
2p2f.cif
2p2g.cif
2p2h.cif
2p2i.cif
2p2j.cif
2p2k.cif
2p2l.cif
2p2m.cif
2p2n.cif
2p2o.cif
2p2q.cif
2p2r.cif
2p2s.cif
2p2t.cif
2p2u.cif
2p2v.cif
2p2w.cif
2p2x.cif
2p2y.cif
2p2z.cif
2p30.cif
2p31.cif
2p32.cif
2p33.cif
2p34.cif
2p35.cif
2p37.cif
2p38.cif
2p39.cif
2p3a.cif
2p3b.cif
2p3c.cif
2p3d.cif
2p3e.cif
2p3f.cif
2p3g.cif
2p3h.cif
2p3i.cif
2p3j.cif
2p3k.cif
2p3l.cif
2p3m.cif
2p3n.cif
2p3o.cif
2p3p.cif
2p3q.cif
2p3s.cif
2p3t.cif
2p3u.cif
2p3v.cif
2p3w.cif
2p3x.cif
2p3y.cif
2p3z.cif
2p40.cif
2p41.cif
2p42.cif
2p43.cif
2p44.cif
2p45.cif
2p46.cif
2p47.cif
2p48.cif
2p49.cif
2p4a.cif
2p4b.cif
2p4d.cif
2p4e.cif
2p4f.cif
2p4g.cif
2p4h.cif
2p4i.cif
2p4j.cif
2p4k.cif
2p4l.cif
2p4m.cif
2p4n.cif
2p4o.cif
2p4p.cif
2p4q.cif
2p4r.cif
2p4s.cif
2p4t.cif
2p4u.cif
2p4v.cif
2p4w.cif
2p4x.cif
2p4y.cif
2p4z.cif
2p50.cif
2p51.cif
2p52.cif
2p53.cif
2p54.cif
2p55.cif
2p56.cif
2p57.cif
2p58.cif
2p59.cif
2p5b.cif
2p5c.cif
2p5d.cif
2p5e.cif
2p5f.cif
2p5g.cif
2p5h.cif
2p5i.cif
2p5j.cif
2p5k.cif
2p5l.cif
2p5m.cif
2p5n.cif
2p5o.cif
2p5p.cif
2p5q.cif
2p5r.cif
2p5s.cif
2p5t.cif
2p5u.cif
2p5v.cif
2p5w.cif
2p5x.cif
2p5y.cif
2p5z.cif
2p61.cif
2p62.cif
2p63.cif
2p64.cif
2p65.cif
2p66.cif
2p67.cif
2p68.cif
2p69.cif
2p6a.cif
2p6b.cif
2p6c.cif
2p6d.cif
2p6e.cif
2p6f.cif
2p6g.cif
2p6h.cif
2p6i.cif
2p6j.cif
2p6k.cif
2p6l.cif
2p6m.cif
2p6n.cif
2p6o.cif
2p6p.cif
2p6r.cif
2p6s.cif
2p6t.cif
2p6u.cif
2p6v.cif
2p6w.cif
2p6x.cif
2p6y.cif
2p6z.cif
2p70.cif
2p71.cif
2p72.cif
2p73.cif
2p74.cif
2p75.cif
2p76.cif
2p77.cif
2p78.cif
2p79.cif
2p7a.cif
2p7c.cif
2p7d.cif
2p7e.cif
2p7f.cif
2p7g.cif
2p7h.cif
2p7i.cif
2p7j.cif
2p7k.cif
2p7l.cif
2p7m.cif
2p7n.cif
2p7o.cif
2p7p.cif
2p7q.cif
2p7r.cif
2p7s.cif
2p7t.cif
2p7u.cif
2p7v.cif
2p7z.cif
2p80.cif
2p81.cif
2p82.cif
2p83.cif
2p84.cif
2p85.cif
2p86.cif
2p87.cif
2p88.cif
2p89.cif
2p8b.cif
2p8c.cif
2p8d.cif
2p8e.cif
2p8g.cif
2p8h.cif
2p8i.cif
2p8j.cif
2p8l.cif
2p8m.cif
2p8n.cif
2p8o.cif
2p8p.cif
2p8q.cif
2p8r.cif
2p8s.cif
2p8t.cif
2p8u.cif
2p8v.cif
2p8w.cif
2p8x.cif
2p8y.cif
2p8z.cif
2p90.cif
2p91.cif
2p93.cif
2p94.cif
2p95.cif
2p97.cif
2p98.cif
2p99.cif
2p9a.cif
2p9b.cif
2p9c.cif
2p9d.cif
2p9e.cif
2p9f.cif
2p9g.cif
2p9h.cif
2p9i.cif
2p9j.cif
2p9k.cif
2p9l.cif
2p9m.cif
2p9n.cif
2p9p.cif
2p9q.cif
2p9r.cif
2p9s.cif
2p9t.cif
2p9u.cif
2p9v.cif
2p9w.cif
2p9x.cif
2p9y.cif
2p9z.cif
2pa0.cif
2pa1.cif
2pa2.cif
2pa3.cif
2pa4.cif
2pa5.cif
2pa6.cif
2pa7.cif
2pa8.cif
2paa.cif
2pab.cif
2pac.cif
2pad.cif
2pae.cif
2paf.cif
2pag.cif
2pah.cif
2paj.cif
2pak.cif
2pal.cif
2pam.cif
2pan.cif
2paq.cif
2par.cif
2pas.cif
2pau.cif
2pav.cif
2paw.cif
2pax.cif
2pb0.cif
2pb1.cif
2pb2.cif
2pb4.cif
2pb5.cif
2pb6.cif
2pb7.cif
2pb8.cif
2pb9.cif
2pbc.cif
2pbd.cif
2pbe.cif
2pbf.cif
2pbg.cif
2pbh.cif
2pbi.cif
2pbj.cif
2pbk.cif
2pbl.cif
2pbn.cif
2pbo.cif
2pbp.cif
2pbq.cif
2pbr.cif
2pbw.cif
2pbx.cif
2pby.cif
2pbz.cif
2pc0.cif
2pc1.cif
2pc2.cif
2pc4.cif
2pc5.cif
2pc6.cif
2pc8.cif
2pc9.cif
2pca.cif
2pcb.cif
2pcc.cif
2pcd.cif
2pce.cif
2pcf.cif
2pcg.cif
2pch.cif
2pci.cif
2pcj.cif
2pck.cif
2pcl.cif
2pcm.cif
2pcn.cif
2pco.cif
2pcp.cif
2pcq.cif
2pcr.cif
2pcs.cif
2pcu.cif
2pcv.cif
2pcw.cif
2pcx.cif
2pcy.cif
2pd0.cif
2pd1.cif
2pd2.cif
2pd3.cif
2pd4.cif
2pd5.cif
2pd6.cif
2pd7.cif
2pd8.cif
2pd9.cif
2pda.cif
2pdb.cif
2pdc.cif
2pdd.cif
2pde.cif
2pdf.cif
2pdg.cif
2pdh.cif
2pdi.cif
2pdj.cif
2pdk.cif
2pdl.cif
2pdm.cif
2pdn.cif
2pdo.cif
2pdp.cif
2pdq.cif
2pdr.cif
2pdu.cif
2pdw.cif
2pdx.cif
2pdy.cif
2pdz.cif
2pe0.cif
2pe1.cif
2pe2.cif
2pe3.cif
2pe4.cif
2pe5.cif
2pe6.cif
2pe7.cif
2pe8.cif
2pe9.cif
2pea.cif
2peb.cif
2pec.cif
2ped.cif
2pee.cif
2pef.cif
2peg.cif
2peh.cif
2pei.cif
2pej.cif
2pek.cif
2pel.cif
2pem.cif
2pen.cif
2peo.cif
2peq.cif
2per.cif
2pes.cif
2pet.cif
2pev.cif
2pex.cif
2pey.cif
2pez.cif
2pf0.cif
2pf1.cif
2pf2.cif
2pf4.cif
2pf5.cif
2pf6.cif
2pf8.cif
2pfb.cif
2pfc.cif
2pfd.cif
2pfe.cif
2pff.cif
2pfg.cif
2pfh.cif
2pfi.cif
2pfj.cif
2pfk.cif
2pfl.cif
2pfm.cif
2pfn.cif
2pfo.cif
2pfp.cif
2pfq.cif
2pfr.cif
2pfs.cif
2pft.cif
2pfu.cif
2pfv.cif
2pfw.cif
2pfx.cif
2pfy.cif
2pfz.cif
2pg0.cif
2pg1.cif
2pg2.cif
2pg3.cif
2pg4.cif
2pg5.cif
2pg6.cif
2pg7.cif
2pg8.cif
2pga.cif
2pgb.cif
2pgc.cif
2pgd.cif
2pge.cif
2pgf.cif
2pgg.cif
2pgh.cif
2pgi.cif
2pgj.cif
2pgk.cif
2pgl.cif
2pgn.cif
2pgo.cif
2pgq.cif
2pgr.cif
2pgs.cif
2pgt.cif
2pgv.cif
2pgw.cif
2pgx.cif
2pgy.cif
2pgz.cif
2ph0.cif
2ph1.cif
2ph3.cif
2ph4.cif
2ph5.cif
2ph6.cif
2ph7.cif
2ph8.cif
2ph9.cif
2pha.cif
2phb.cif
2phc.cif
2phd.cif
2phe.cif
2phf.cif
2phg.cif
2phh.cif
2phi.cif
2phk.cif
2phl.cif
2phm.cif
2phn.cif
2pho.cif
2php.cif
2phr.cif
2pht.cif
2phu.cif
2phw.cif
2phx.cif
2phy.cif
2phz.cif
2pi0.cif
2pi2.cif
2pi3.cif
2pi4.cif
2pi5.cif
2pi6.cif
2pi7.cif
2pi8.cif
2pia.cif
2pic.cif
2pid.cif
2pie.cif
2pif.cif
2pig.cif
2pih.cif
2pii.cif
2pij.cif
2pik.cif
2pil.cif
2pim.cif
2pin.cif
2pio.cif
2pip.cif
2piq.cif
2pir.cif
2pis.cif
2pit.cif
2piu.cif
2piv.cif
2piw.cif
2pix.cif
2piy.cif
2piz.cif
2pj0.cif
2pj1.cif
2pj2.cif
2pj3.cif
2pj4.cif
2pj5.cif
2pj6.cif
2pj7.cif
2pj8.cif
2pj9.cif
2pja.cif
2pjb.cif
2pjc.cif
2pjd.cif
2pjf.cif
2pjg.cif
2pjh.cif
2pji.cif
2pjj.cif
2pjl.cif
2pjo.cif
2pjp.cif
2pjq.cif
2pjr.cif
2pjs.cif
2pjt.cif
2pju.cif
2pjv.cif
2pjw.cif
2pjy.cif
2pjz.cif
2pk0.cif
2pk2.cif
2pk3.cif
2pk4.cif
2pk5.cif
2pk6.cif
2pk7.cif
2pk8.cif
2pk9.cif
2pka.cif
2pkc.cif
2pkd.cif
2pke.cif
2pkf.cif
2pkg.cif
2pkh.cif
2pkk.cif
2pkl.cif
2pkm.cif
2pkn.cif
2pko.cif
2pkp.cif
2pkq.cif
2pkr.cif
2pks.cif
2pkt.cif
2pku.cif
2pkv.cif
2pkw.cif
2pkx.cif
2pky.cif
2pl0.cif
2pl1.cif
2pl2.cif
2pl3.cif
2pl4.cif
2pl5.cif
2pl6.cif
2pl7.cif
2pl8.cif
2pl9.cif
2pla.cif
2plb.cif
2plc.cif
2pld.cif
2ple.cif
2plf.cif
2plg.cif
2plh.cif
2pli.cif
2plj.cif
2plk.cif
2pll.cif
2plm.cif
2pln.cif
2plo.cif
2plp.cif
2plq.cif
2plr.cif
2pls.cif
2plt.cif
2plu.cif
2plv.cif
2plw.cif
2plx.cif
2ply.cif
2plz.cif
2pm1.cif
2pm4.cif
2pm5.cif
2pm6.cif
2pm7.cif
2pm8.cif
2pm9.cif
2pma.cif
2pmb.cif
2pmc.cif
2pmd.cif
2pme.cif
2pmf.cif
2pmh.cif
2pmi.cif
2pmj.cif
2pmk.cif
2pml.cif
2pmn.cif
2pmo.cif
2pmp.cif
2pmq.cif
2pmr.cif
2pms.cif
2pmt.cif
2pmu.cif
2pmv.cif
2pmw.cif
2pmy.cif
2pmz.cif
2pn0.cif
2pn1.cif
2pn2.cif
2pn3.cif
2pn4.cif
2pn5.cif
2pn6.cif
2pn7.cif
2pn8.cif
2pn9.cif
2pna.cif
2pnb.cif
2pnc.cif
2pnd.cif
2pne.cif
2pnf.cif
2png.cif
2pnh.cif
2pni.cif
2pnj.cif
2pnk.cif
2pnl.cif
2pnm.cif
2pnn.cif
2pno.cif
2pnq.cif
2pnr.cif
2pns.cif
2pnt.cif
2pnu.cif
2pnv.cif
2pnw.cif
2pnx.cif
2pny.cif
2pnz.cif
2po0.cif
2po1.cif
2po2.cif
2po3.cif
2po4.cif
2po5.cif
2po6.cif
2po7.cif
2po8.cif
2poa.cif
2pob.cif
2poc.cif
2pod.cif
2poe.cif
2pof.cif
2pog.cif
2poh.cif
2poi.cif
2poj.cif
2pok.cif
2pol.cif
2pom.cif
2pon.cif
2poo.cif
2pop.cif
2poq.cif
2por.cif
2pos.cif
2pot.cif
2pou.cif
2pov.cif
2pow.cif
2pox.cif
2poy.cif
2poz.cif
2pp0.cif
2pp1.cif
2pp3.cif
2pp4.cif
2pp6.cif
2pp7.cif
2pp8.cif
2pp9.cif
2ppa.cif
2ppb.cif
2ppc.cif
2ppd.cif
2ppe.cif
2ppf.cif
2ppg.cif
2pph.cif
2ppi.cif
2ppl.cif
2ppn.cif
2ppo.cif
2ppp.cif
2ppq.cif
2pps.cif
2ppt.cif
2ppv.cif
2ppw.cif
2ppx.cif
2ppy.cif
2ppz.cif
2pq0.cif
2pq2.cif
2pq3.cif
2pq4.cif
2pq5.cif
2pq6.cif
2pq7.cif
2pq8.cif
2pq9.cif
2pqa.cif
2pqb.cif
2pqc.cif
2pqd.cif
2pqe.cif
2pqf.cif
2pqg.cif
2pqi.cif
2pqj.cif
2pqk.cif
2pql.cif
2pqm.cif
2pqn.cif
2pqq.cif
2pqr.cif
2pqs.cif
2pqt.cif
2pqu.cif
2pqv.cif
2pqw.cif
2pqx.cif
2pqy.cif
2pqz.cif
2pr0.cif
2pr1.cif
2pr2.cif
2pr3.cif
2pr4.cif
2pr5.cif
2pr6.cif
2pr7.cif
2pr8.cif
2pr9.cif
2prb.cif
2prc.cif
2prd.cif
2pre.cif
2prf.cif
2prg.cif
2prh.cif
2pri.cif
2prj.cif
2prk.cif
2prl.cif
2prm.cif
2prn.cif
2pro.cif
2prq.cif
2prr.cif
2prs.cif
2prt.cif
2pru.cif
2prv.cif
2prx.cif
2pry.cif
2prz.cif
2ps0.cif
2ps1.cif
2ps2.cif
2ps3.cif
2ps4.cif
2ps5.cif
2ps6.cif
2ps7.cif
2ps8.cif
2ps9.cif
2psb.cif
2psd.cif
2pse.cif
2psf.cif
2psg.cif
2psh.cif
2psj.cif
2psm.cif
2psn.cif
2pso.cif
2psp.cif
2psq.cif
2psr.cif
2pss.cif
2pst.cif
2psu.cif
2psv.cif
2psw.cif
2psx.cif
2psy.cif
2psz.cif
2pt0.cif
2pt1.cif
2pt2.cif
2pt3.cif
2pt5.cif
2pt6.cif
2pt7.cif
2pt9.cif
2pta.cif
2ptc.cif
2ptd.cif
2ptf.cif
2ptg.cif
2pth.cif
2ptk.cif
2ptl.cif
2ptm.cif
2ptn.cif
2ptq.cif
2ptr.cif
2pts.cif
2ptt.cif
2ptu.cif
2ptv.cif
2ptw.cif
2ptx.cif
2pty.cif
2ptz.cif
2pu0.cif
2pu1.cif
2pu2.cif
2pu3.cif
2pu4.cif
2pu5.cif
2pu7.cif
2pu8.cif
2pu9.cif
2pua.cif
2pub.cif
2puc.cif
2pud.cif
2pue.cif
2puf.cif
2pug.cif
2puh.cif
2pui.cif
2puj.cif
2puk.cif
2pul.cif
2pum.cif
2pun.cif
2puo.cif
2pup.cif
2puq.cif
2pur.cif
2pus.cif
2put.cif
2puu.cif
2puv.cif
2puw.cif
2pux.cif
2puy.cif
2puz.cif
2pv0.cif
2pv1.cif
2pv2.cif
2pv3.cif
2pv4.cif
2pv6.cif
2pv7.cif
2pv9.cif
2pva.cif
2pvb.cif
2pvc.cif
2pvd.cif
2pve.cif
2pvf.cif
2pvg.cif
2pvh.cif
2pvi.cif
2pvj.cif
2pvk.cif
2pvl.cif
2pvm.cif
2pvn.cif
2pvo.cif
2pvp.cif
2pvq.cif
2pvr.cif
2pvs.cif
2pvt.cif
2pvu.cif
2pvv.cif
2pvw.cif
2pvx.cif
2pvy.cif
2pvz.cif
2pw0.cif
2pw1.cif
2pw2.cif
2pw3.cif
2pw5.cif
2pw6.cif
2pw7.cif
2pw8.cif
2pw9.cif
2pwa.cif
2pwb.cif
2pwc.cif
2pwd.cif
2pwe.cif
2pwf.cif
2pwg.cif
2pwh.cif
2pwj.cif
2pwl.cif
2pwm.cif
2pwn.cif
2pwo.cif
2pwp.cif
2pwq.cif
2pwr.cif
2pws.cif
2pwt.cif
2pwu.cif
2pwv.cif
2pww.cif
2pwx.cif
2pwy.cif
2pwz.cif
2px0.cif
2px1.cif
2px2.cif
2px3.cif
2px4.cif
2px5.cif
2px6.cif
2px7.cif
2px8.cif
2px9.cif
2pxa.cif
2pxb.cif
2pxc.cif
2pxd.cif
2pxe.cif
2pxf.cif
2pxg.cif
2pxh.cif
2pxi.cif
2pxj.cif
2pxk.cif
2pxl.cif
2pxp.cif
2pxq.cif
2pxr.cif
2pxs.cif
2pxt.cif
2pxu.cif
2pxv.cif
2pxw.cif
2pxx.cif
2pxy.cif
2pxz.cif
2py0.cif
2py1.cif
2py2.cif
2py3.cif
2py4.cif
2py5.cif
2py6.cif
2py7.cif
2py8.cif
2py9.cif
2pya.cif
2pyb.cif
2pyc.cif
2pyd.cif
2pye.cif
2pyf.cif
2pyg.cif
2pyh.cif
2pyi.cif
2pyj.cif
2pyk.cif
2pyl.cif
2pym.cif
2pyn.cif
2pyo.cif
2pyp.cif
2pyq.cif
2pyr.cif
2pys.cif
2pyt.cif
2pyu.cif
2pyw.cif
2pyx.cif
2pyy.cif
2pyz.cif
2pz0.cif
2pz1.cif
2pz5.cif
2pz8.cif
2pz9.cif
2pza.cif
2pzb.cif
2pzd.cif
2pze.cif
2pzf.cif
2pzg.cif
2pzh.cif
2pzi.cif
2pzj.cif
2pzk.cif
2pzl.cif
2pzm.cif
2pzn.cif
2pzp.cif
2pzr.cif
2pzs.cif
2pzt.cif
2pzu.cif
2pzv.cif
2pzw.cif
2pzx.cif
2pzy.cif
2pzz.cif
2q00.cif
2q01.cif
2q02.cif
2q03.cif
2q04.cif
2q05.cif
2q06.cif
2q07.cif
2q08.cif
2q09.cif
2q0a.cif
2q0b.cif
2q0c.cif
2q0d.cif
2q0e.cif
2q0f.cif
2q0g.cif
2q0h.cif
2q0i.cif
2q0j.cif
2q0k.cif
2q0l.cif
2q0m.cif
2q0n.cif
2q0o.cif
2q0q.cif
2q0r.cif
2q0s.cif
2q0t.cif
2q0u.cif
2q0v.cif
2q0x.cif
2q0y.cif
2q0z.cif
2q10.cif
2q11.cif
2q12.cif
2q13.cif
2q14.cif
2q15.cif
2q16.cif
2q17.cif
2q18.cif
2q19.cif
2q1a.cif
2q1b.cif
2q1c.cif
2q1d.cif
2q1e.cif
2q1f.cif
2q1h.cif
2q1j.cif
2q1k.cif
2q1l.cif
2q1m.cif
2q1n.cif
2q1o.cif
2q1p.cif
2q1q.cif
2q1r.cif
2q1s.cif
2q1t.cif
2q1u.cif
2q1v.cif
2q1w.cif
2q1x.cif
2q1y.cif
2q1z.cif
2q20.cif
2q21.cif
2q22.cif
2q24.cif
2q27.cif
2q28.cif
2q29.cif
2q2a.cif
2q2b.cif
2q2c.cif
2q2e.cif
2q2f.cif
2q2g.cif
2q2h.cif
2q2i.cif
2q2j.cif
2q2k.cif
2q2l.cif
2q2m.cif
2q2n.cif
2q2o.cif
2q2p.cif
2q2q.cif
2q2r.cif
2q2t.cif
2q2u.cif
2q2v.cif
2q2w.cif
2q2x.cif
2q2y.cif
2q2z.cif
2q30.cif
2q31.cif
2q32.cif
2q33.cif
2q34.cif
2q35.cif
2q36.cif
2q37.cif
2q38.cif
2q39.cif
2q3a.cif
2q3b.cif
2q3c.cif
2q3d.cif
2q3e.cif
2q3f.cif
2q3g.cif
2q3h.cif
2q3i.cif
2q3j.cif
2q3k.cif
2q3l.cif
2q3m.cif
2q3n.cif
2q3o.cif
2q3p.cif
2q3q.cif
2q3r.cif
2q3s.cif
2q3t.cif
2q3u.cif
2q3v.cif
2q3w.cif
2q3x.cif
2q3y.cif
2q3z.cif
2q40.cif
2q41.cif
2q42.cif
2q43.cif
2q44.cif
2q45.cif
2q46.cif
2q47.cif
2q48.cif
2q49.cif
2q4a.cif
2q4b.cif
2q4c.cif
2q4d.cif
2q4e.cif
2q4f.cif
2q4g.cif
2q4h.cif
2q4i.cif
2q4j.cif
2q4k.cif
2q4l.cif
2q4m.cif
2q4n.cif
2q4o.cif
2q4p.cif
2q4q.cif
2q4r.cif
2q4s.cif
2q4t.cif
2q4u.cif
2q4v.cif
2q4w.cif
2q4x.cif
2q4y.cif
2q4z.cif
2q50.cif
2q51.cif
2q52.cif
2q53.cif
2q54.cif
2q55.cif
2q57.cif
2q58.cif
2q59.cif
2q5a.cif
2q5b.cif
2q5c.cif
2q5d.cif
2q5e.cif
2q5f.cif
2q5g.cif
2q5h.cif
2q5i.cif
2q5j.cif
2q5k.cif
2q5l.cif
2q5o.cif
2q5p.cif
2q5q.cif
2q5r.cif
2q5s.cif
2q5t.cif
2q5u.cif
2q5w.cif
2q5x.cif
2q5y.cif
2q5z.cif
2q60.cif
2q61.cif
2q62.cif
2q63.cif
2q64.cif
2q66.cif
2q67.cif
2q68.cif
2q69.cif
2q6a.cif
2q6b.cif
2q6c.cif
2q6d.cif
2q6e.cif
2q6f.cif
2q6g.cif
2q6h.cif
2q6i.cif
2q6j.cif
2q6k.cif
2q6l.cif
2q6m.cif
2q6n.cif
2q6o.cif
2q6p.cif
2q6q.cif
2q6r.cif
2q6s.cif
2q6t.cif
2q6u.cif
2q6v.cif
2q6w.cif
2q6z.cif
2q70.cif
2q71.cif
2q72.cif
2q73.cif
2q74.cif
2q76.cif
2q78.cif
2q79.cif
2q7a.cif
2q7b.cif
2q7c.cif
2q7d.cif
2q7e.cif
2q7f.cif
2q7g.cif
2q7h.cif
2q7i.cif
2q7j.cif
2q7k.cif
2q7l.cif
2q7m.cif
2q7n.cif
2q7o.cif
2q7q.cif
2q7r.cif
2q7s.cif
2q7t.cif
2q7u.cif
2q7v.cif
2q7w.cif
2q7x.cif
2q7y.cif
2q7z.cif
2q80.cif
2q81.cif
2q82.cif
2q83.cif
2q85.cif
2q86.cif
2q87.cif
2q88.cif
2q89.cif
2q8a.cif
2q8b.cif
2q8c.cif
2q8d.cif
2q8e.cif
2q8f.cif
2q8g.cif
2q8h.cif
2q8i.cif
2q8j.cif
2q8k.cif
2q8l.cif
2q8m.cif
2q8n.cif
2q8o.cif
2q8p.cif
2q8q.cif
2q8r.cif
2q8s.cif
2q8t.cif
2q8u.cif
2q8v.cif
2q8w.cif
2q8x.cif
2q8y.cif
2q8z.cif
2q91.cif
2q92.cif
2q93.cif
2q94.cif
2q95.cif
2q96.cif
2q97.cif
2q98.cif
2q99.cif
2q9a.cif
2q9b.cif
2q9c.cif
2q9d.cif
2q9e.cif
2q9f.cif
2q9g.cif
2q9h.cif
2q9i.cif
2q9j.cif
2q9k.cif
2q9l.cif
2q9m.cif
2q9n.cif
2q9o.cif
2q9p.cif
2q9q.cif
2q9r.cif
2q9s.cif
2q9t.cif
2q9u.cif
2q9v.cif
2q9x.cif
2q9y.cif
2q9z.cif
2qa0.cif
2qa1.cif
2qa2.cif
2qa3.cif
2qa4.cif
2qa5.cif
2qa6.cif
2qa7.cif
2qa8.cif
2qa9.cif
2qaa.cif
2qab.cif
2qac.cif
2qad.cif
2qae.cif
2qaf.cif
2qag.cif
2qai.cif
2qaj.cif
2qak.cif
2qap.cif
2qar.cif
2qas.cif
2qaz.cif
2qb0.cif
2qb1.cif
2qb2.cif
2qb3.cif
2qb4.cif
2qb5.cif
2qb6.cif
2qb7.cif
2qb8.cif
2qbl.cif
2qbm.cif
2qbn.cif
2qbo.cif
2qbp.cif
2qbq.cif
2qbr.cif
2qbs.cif
2qbt.cif
2qbu.cif
2qbv.cif
2qbw.cif
2qbx.cif
2qby.cif
2qbz.cif
2qc1.cif
2qc2.cif
2qc3.cif
2qc5.cif
2qc6.cif
2qc7.cif
2qc8.cif
2qc9.cif
2qca.cif
2qcb.cif
2qcc.cif
2qcd.cif
2qce.cif
2qcf.cif
2qcg.cif
2qch.cif
2qci.cif
2qcj.cif
2qck.cif
2qcl.cif
2qcm.cif
2qcn.cif
2qco.cif
2qcp.cif
2qcq.cif
2qcs.cif
2qct.cif
2qcu.cif
2qcv.cif
2qcw.cif
2qcx.cif
2qcy.cif
2qcz.cif
2qd0.cif
2qd1.cif
2qd2.cif
2qd3.cif
2qd4.cif
2qd5.cif
2qd6.cif
2qd7.cif
2qd8.cif
2qd9.cif
2qdb.cif
2qdc.cif
2qdd.cif
2qde.cif
2qdf.cif
2qdg.cif
2qdh.cif
2qdi.cif
2qdj.cif
2qdk.cif
2qdl.cif
2qdm.cif
2qdn.cif
2qdo.cif
2qdp.cif
2qdq.cif
2qdr.cif
2qds.cif
2qdt.cif
2qdv.cif
2qdw.cif
2qdx.cif
2qdy.cif
2qe0.cif
2qe2.cif
2qe3.cif
2qe4.cif
2qe5.cif
2qe6.cif
2qe7.cif
2qe8.cif
2qe9.cif
2qea.cif
2qeb.cif
2qec.cif
2qed.cif
2qee.cif
2qef.cif
2qeg.cif
2qeh.cif
2qei.cif
2qej.cif
2qek.cif
2qel.cif
2qen.cif
2qeo.cif
2qep.cif
2qeq.cif
2qer.cif
2qes.cif
2qet.cif
2qeu.cif
2qev.cif
2qew.cif
2qex.cif
2qey.cif
2qez.cif
2qf0.cif
2qf1.cif
2qf2.cif
2qf3.cif
2qf4.cif
2qf5.cif
2qf6.cif
2qf7.cif
2qf8.cif
2qf9.cif
2qfa.cif
2qfb.cif
2qfc.cif
2qfd.cif
2qfe.cif
2qff.cif
2qfg.cif
2qfh.cif
2qfi.cif
2qfj.cif
2qfk.cif
2qfl.cif
2qfn.cif
2qfo.cif
2qfp.cif
2qfq.cif
2qfr.cif
2qfs.cif
2qft.cif
2qfu.cif
2qfv.cif
2qfw.cif
2qfx.cif
2qfy.cif
2qfz.cif
2qg0.cif
2qg1.cif
2qg2.cif
2qg3.cif
2qg4.cif
2qg5.cif
2qg6.cif
2qg7.cif
2qg8.cif
2qg9.cif
2qga.cif
2qgb.cif
2qgc.cif
2qgd.cif
2qge.cif
2qgf.cif
2qgg.cif
2qgh.cif
2qgi.cif
2qgm.cif
2qgn.cif
2qgo.cif
2qgq.cif
2qgr.cif
2qgs.cif
2qgt.cif
2qgu.cif
2qgv.cif
2qgw.cif
2qgx.cif
2qgy.cif
2qgz.cif
2qh0.cif
2qh1.cif
2qh2.cif
2qh3.cif
2qh4.cif
2qh5.cif
2qh6.cif
2qh7.cif
2qh9.cif
2qha.cif
2qhb.cif
2qhc.cif
2qhd.cif
2qhe.cif
2qhf.cif
2qhk.cif
2qhl.cif
2qhm.cif
2qhn.cif
2qho.cif
2qhp.cif
2qhq.cif
2qhr.cif
2qhs.cif
2qht.cif
2qhu.cif
2qhv.cif
2qhw.cif
2qhx.cif
2qhy.cif
2qhz.cif
2qi0.cif
2qi1.cif
2qi2.cif
2qi3.cif
2qi4.cif
2qi5.cif
2qi6.cif
2qi7.cif
2qi8.cif
2qi9.cif
2qia.cif
2qib.cif
2qic.cif
2qie.cif
2qif.cif
2qih.cif
2qii.cif
2qij.cif
2qik.cif
2qil.cif
2qim.cif
2qin.cif
2qio.cif
2qip.cif
2qiq.cif
2qir.cif
2qis.cif
2qiu.cif
2qiv.cif
2qiw.cif
2qiy.cif
2qiz.cif
2qj0.cif
2qj1.cif
2qj2.cif
2qj3.cif
2qj4.cif
2qj5.cif
2qj6.cif
2qj7.cif
2qj8.cif
2qj9.cif
2qja.cif
2qjb.cif
2qjc.cif
2qjd.cif
2qje.cif
2qjf.cif
2qjg.cif
2qjh.cif
2qji.cif
2qjj.cif
2qjk.cif
2qjl.cif
2qjm.cif
2qjn.cif
2qjo.cif
2qjp.cif
2qjr.cif
2qjs.cif
2qjt.cif
2qju.cif
2qjv.cif
2qjw.cif
2qjx.cif
2qjy.cif
2qjz.cif
2qk0.cif
2qk1.cif
2qk2.cif
2qk4.cif
2qk5.cif
2qk7.cif
2qk8.cif
2qk9.cif
2qka.cif
2qkb.cif
2qkc.cif
2qkd.cif
2qke.cif
2qkf.cif
2qkh.cif
2qki.cif
2qkk.cif
2qkl.cif
2qkm.cif
2qkn.cif
2qko.cif
2qkp.cif
2qkq.cif
2qkr.cif
2qks.cif
2qkt.cif
2qku.cif
2qkv.cif
2qkw.cif
2qkx.cif
2qky.cif
2ql0.cif
2ql1.cif
2ql2.cif
2ql3.cif
2ql5.cif
2ql6.cif
2ql7.cif
2ql8.cif
2ql9.cif
2qla.cif
2qlb.cif
2qlc.cif
2qld.cif
2qle.cif
2qlf.cif
2qlg.cif
2qlh.cif
2qli.cif
2qlj.cif
2qlk.cif
2qll.cif
2qlm.cif
2qln.cif
2qlp.cif
2qlq.cif
2qlr.cif
2qls.cif
2qlt.cif
2qlu.cif
2qlv.cif
2qlw.cif
2qlx.cif
2qly.cif
2qlz.cif
2qm0.cif
2qm1.cif
2qm2.cif
2qm3.cif
2qm4.cif
2qm6.cif
2qm7.cif
2qm8.cif
2qm9.cif
2qma.cif
2qmb.cif
2qmc.cif
2qmd.cif
2qme.cif
2qmf.cif
2qmg.cif
2qmh.cif
2qmi.cif
2qmj.cif
2qmk.cif
2qml.cif
2qmm.cif
2qmo.cif
2qmp.cif
2qmq.cif
2qmr.cif
2qms.cif
2qmt.cif
2qmu.cif
2qmv.cif
2qmw.cif
2qmx.cif
2qmy.cif
2qmz.cif
2qn0.cif
2qn1.cif
2qn2.cif
2qn3.cif
2qn4.cif
2qn5.cif
2qn6.cif
2qn7.cif
2qn8.cif
2qn9.cif
2qna.cif
2qnb.cif
2qnc.cif
2qnd.cif
2qne.cif
2qnf.cif
2qng.cif
2qni.cif
2qnj.cif
2qnk.cif
2qnl.cif
2qnn.cif
2qno.cif
2qnp.cif
2qnq.cif
2qnr.cif
2qnt.cif
2qnu.cif
2qnv.cif
2qnw.cif
2qnx.cif
2qny.cif
2qnz.cif
2qo0.cif
2qo1.cif
2qo2.cif
2qo3.cif
2qo4.cif
2qo5.cif
2qo6.cif
2qo7.cif
2qo8.cif
2qo9.cif
2qoa.cif
2qob.cif
2qoc.cif
2qod.cif
2qoe.cif
2qof.cif
2qog.cif
2qoh.cif
2qoi.cif
2qoj.cif
2qok.cif
2qol.cif
2qom.cif
2qon.cif
2qoo.cif
2qop.cif
2qoq.cif
2qor.cif
2qos.cif
2qp2.cif
2qp3.cif
2qp4.cif
2qp6.cif
2qp8.cif
2qp9.cif
2qpa.cif
2qpd.cif
2qpe.cif
2qpf.cif
2qpj.cif
2qpk.cif
2qpl.cif
2qpm.cif
2qpn.cif
2qpo.cif
2qpp.cif
2qpq.cif
2qps.cif
2qpt.cif
2qpu.cif
2qpv.cif
2qpw.cif
2qpx.cif
2qpy.cif
2qpz.cif
2qq0.cif
2qq1.cif
2qq2.cif
2qq3.cif
2qq4.cif
2qq5.cif
2qq6.cif
2qq7.cif
2qq8.cif
2qq9.cif
2qqa.cif
2qqb.cif
2qqc.cif
2qqd.cif
2qqe.cif
2qqf.cif
2qqg.cif
2qqh.cif
2qqi.cif
2qqj.cif
2qqk.cif
2qql.cif
2qqm.cif
2qqn.cif
2qqo.cif
2qqp.cif
2qqq.cif
2qqr.cif
2qqs.cif
2qqt.cif
2qqu.cif
2qqv.cif
2qqw.cif
2qqy.cif
2qqz.cif
2qr0.cif
2qr1.cif
2qr2.cif
2qr3.cif
2qr4.cif
2qr5.cif
2qr6.cif
2qr7.cif
2qr8.cif
2qr9.cif
2qra.cif
2qrb.cif
2qrc.cif
2qrd.cif
2qre.cif
2qrf.cif
2qrg.cif
2qrh.cif
2qri.cif
2qrj.cif
2qrk.cif
2qrl.cif
2qrm.cif
2qrn.cif
2qro.cif
2qrp.cif
2qrq.cif
2qrr.cif
2qrs.cif
2qrt.cif
2qru.cif
2qrv.cif
2qrw.cif
2qrx.cif
2qry.cif
2qrz.cif
2qs1.cif
2qs2.cif
2qs3.cif
2qs4.cif
2qs6.cif
2qs7.cif
2qs8.cif
2qs9.cif
2qsa.cif
2qsb.cif
2qsc.cif
2qsd.cif
2qse.cif
2qsf.cif
2qsg.cif
2qsh.cif
2qsi.cif
2qsj.cif
2qsk.cif
2qsp.cif
2qsq.cif
2qsr.cif
2qss.cif
2qst.cif
2qsu.cif
2qsv.cif
2qsw.cif
2qsx.cif
2qsy.cif
2qsz.cif
2qt0.cif
2qt1.cif
2qt2.cif
2qt3.cif
2qt4.cif
2qt5.cif
2qt6.cif
2qt7.cif
2qt8.cif
2qt9.cif
2qta.cif
2qtb.cif
2qtc.cif
2qtd.cif
2qte.cif
2qtf.cif
2qtg.cif
2qth.cif
2qti.cif
2qtj.cif
2qtk.cif
2qtl.cif
2qtm.cif
2qtn.cif
2qto.cif
2qtp.cif
2qtq.cif
2qtr.cif
2qts.cif
2qtt.cif
2qtu.cif
2qtv.cif
2qtw.cif
2qtx.cif
2qty.cif
2qtz.cif
2qu0.cif
2qu1.cif
2qu2.cif
2qu3.cif
2qu4.cif
2qu5.cif
2qu6.cif
2qu7.cif
2qu8.cif
2qu9.cif
2qua.cif
2qub.cif
2qud.cif
2que.cif
2quf.cif
2qug.cif
2quh.cif
2qui.cif
2quj.cif
2quk.cif
2qul.cif
2qum.cif
2qun.cif
2quo.cif
2qup.cif
2quq.cif
2qur.cif
2qus.cif
2qut.cif
2quu.cif
2quv.cif
2quw.cif
2qux.cif
2quy.cif
2quz.cif
2qv0.cif
2qv1.cif
2qv2.cif
2qv3.cif
2qv4.cif
2qv5.cif
2qv6.cif
2qv7.cif
2qv8.cif
2qva.cif
2qvb.cif
2qvc.cif
2qvd.cif
2qve.cif
2qvf.cif
2qvg.cif
2qvh.cif
2qvi.cif
2qvj.cif
2qvk.cif
2qvl.cif
2qvm.cif
2qvn.cif
2qvo.cif
2qvp.cif
2qvr.cif
2qvs.cif
2qvt.cif
2qvu.cif
2qvv.cif
2qvw.cif
2qvx.cif
2qvy.cif
2qvz.cif
2qw0.cif
2qw1.cif
2qw4.cif
2qw5.cif
2qw6.cif
2qw7.cif
2qw8.cif
2qw9.cif
2qwa.cif
2qwb.cif
2qwc.cif
2qwd.cif
2qwe.cif
2qwf.cif
2qwg.cif
2qwh.cif
2qwi.cif
2qwj.cif
2qwk.cif
2qwl.cif
2qwm.cif
2qwn.cif
2qwo.cif
2qwp.cif
2qwq.cif
2qwr.cif
2qws.cif
2qwt.cif
2qwu.cif
2qwv.cif
2qww.cif
2qwx.cif
2qwy.cif
2qwz.cif
2qx0.cif
2qx1.cif
2qx2.cif
2qx3.cif
2qx4.cif
2qx5.cif
2qx6.cif
2qx7.cif
2qx8.cif
2qx9.cif
2qxf.cif
2qxg.cif
2qxh.cif
2qxi.cif
2qxj.cif
2qxl.cif
2qxm.cif
2qxs.cif
2qxt.cif
2qxu.cif
2qxv.cif
2qxw.cif
2qxx.cif
2qxy.cif
2qxz.cif
2qy0.cif
2qy1.cif
2qy2.cif
2qy6.cif
2qy7.cif
2qy9.cif
2qya.cif
2qyb.cif
2qyc.cif
2qyf.cif
2qyg.cif
2qyh.cif
2qyi.cif
2qyj.cif
2qyk.cif
2qyl.cif
2qym.cif
2qyn.cif
2qyo.cif
2qyp.cif
2qyq.cif
2qys.cif
2qyt.cif
2qyu.cif
2qyv.cif
2qyw.cif
2qyz.cif
2qz0.cif
2qz2.cif
2qz3.cif
2qz4.cif
2qz5.cif
2qz6.cif
2qz7.cif
2qz8.cif
2qz9.cif
2qza.cif
2qzb.cif
2qzc.cif
2qzd.cif
2qze.cif
2qzf.cif
2qzg.cif
2qzh.cif
2qzi.cif
2qzj.cif
2qzk.cif
2qzl.cif
2qzo.cif
2qzp.cif
2qzq.cif
2qzr.cif
2qzs.cif
2qzt.cif
2qzu.cif
2qzv.cif
2qzw.cif
2qzx.cif
2qzy.cif
2qzz.cif
2r00.cif
2r01.cif
2r02.cif
2r03.cif
2r04.cif
2r05.cif
2r06.cif
2r07.cif
2r09.cif
2r0b.cif
2r0c.cif
2r0d.cif
2r0f.cif
2r0g.cif
2r0h.cif
2r0i.cif
2r0j.cif
2r0k.cif
2r0l.cif
2r0m.cif
2r0n.cif
2r0o.cif
2r0p.cif
2r0q.cif
2r0r.cif
2r0s.cif
2r0t.cif
2r0u.cif
2r0v.cif
2r0w.cif
2r0x.cif
2r0y.cif
2r0z.cif
2r10.cif
2r11.cif
2r13.cif
2r14.cif
2r15.cif
2r16.cif
2r17.cif
2r18.cif
2r19.cif
2r1a.cif
2r1b.cif
2r1c.cif
2r1d.cif
2r1f.cif
2r1g.cif
2r1h.cif
2r1i.cif
2r1j.cif
2r1k.cif
2r1l.cif
2r1m.cif
2r1n.cif
2r1p.cif
2r1q.cif
2r1r.cif
2r1s.cif
2r1t.cif
2r1u.cif
2r1v.cif
2r1w.cif
2r1x.cif
2r1y.cif
2r1z.cif
2r20.cif
2r21.cif
2r22.cif
2r23.cif
2r24.cif
2r25.cif
2r26.cif
2r27.cif
2r28.cif
2r29.cif
2r2a.cif
2r2b.cif
2r2c.cif
2r2d.cif
2r2e.cif
2r2f.cif
2r2g.cif
2r2h.cif
2r2i.cif
2r2j.cif
2r2k.cif
2r2l.cif
2r2m.cif
2r2n.cif
2r2o.cif
2r2p.cif
2r2q.cif
2r2r.cif
2r2s.cif
2r2t.cif
2r2u.cif
2r2v.cif
2r2w.cif
2r2x.cif
2r2y.cif
2r2z.cif
2r30.cif
2r31.cif
2r32.cif
2r33.cif
2r34.cif
2r35.cif
2r36.cif
2r37.cif
2r38.cif
2r39.cif
2r3a.cif
2r3b.cif
2r3c.cif
2r3d.cif
2r3e.cif
2r3f.cif
2r3g.cif
2r3h.cif
2r3i.cif
2r3j.cif
2r3k.cif
2r3l.cif
2r3m.cif
2r3n.cif
2r3o.cif
2r3p.cif
2r3q.cif
2r3r.cif
2r3s.cif
2r3t.cif
2r3u.cif
2r3v.cif
2r3w.cif
2r3x.cif
2r3y.cif
2r3z.cif
2r40.cif
2r41.cif
2r42.cif
2r43.cif
2r44.cif
2r45.cif
2r46.cif
2r47.cif
2r48.cif
2r49.cif
2r4b.cif
2r4e.cif
2r4f.cif
2r4g.cif
2r4h.cif
2r4i.cif
2r4j.cif
2r4l.cif
2r4n.cif
2r4o.cif
2r4p.cif
2r4q.cif
2r4r.cif
2r4s.cif
2r4t.cif
2r4u.cif
2r4v.cif
2r4w.cif
2r4x.cif
2r4y.cif
2r4z.cif
2r50.cif
2r51.cif
2r52.cif
2r53.cif
2r55.cif
2r56.cif
2r57.cif
2r58.cif
2r59.cif
2r5a.cif
2r5b.cif
2r5c.cif
2r5d.cif
2r5e.cif
2r5f.cif
2r5g.cif
2r5h.cif
2r5i.cif
2r5j.cif
2r5k.cif
2r5l.cif
2r5m.cif
2r5n.cif
2r5o.cif
2r5p.cif
2r5q.cif
2r5r.cif
2r5s.cif
2r5t.cif
2r5u.cif
2r5v.cif
2r5w.cif
2r5x.cif
2r5y.cif
2r5z.cif
2r60.cif
2r61.cif
2r62.cif
2r63.cif
2r64.cif
2r65.cif
2r66.cif
2r68.cif
2r69.cif
2r6a.cif
2r6c.cif
2r6d.cif
2r6e.cif
2r6f.cif
2r6g.cif
2r6h.cif
2r6i.cif
2r6j.cif
2r6k.cif
2r6m.cif
2r6n.cif
2r6o.cif
2r6p.cif
2r6q.cif
2r6r.cif
2r6s.cif
2r6t.cif
2r6u.cif
2r6v.cif
2r6w.cif
2r6x.cif
2r6y.cif
2r6z.cif
2r70.cif
2r71.cif
2r72.cif
2r73.cif
2r74.cif
2r75.cif
2r76.cif
2r77.cif
2r78.cif
2r79.cif
2r7a.cif
2r7b.cif
2r7c.cif
2r7d.cif
2r7e.cif
2r7f.cif
2r7g.cif
2r7h.cif
2r7i.cif
2r7j.cif
2r7k.cif
2r7l.cif
2r7m.cif
2r7n.cif
2r7o.cif
2r7p.cif
2r7q.cif
2r7r.cif
2r7s.cif
2r7t.cif
2r7u.cif
2r7v.cif
2r7w.cif
2r7x.cif
2r7y.cif
2r7z.cif
2r80.cif
2r82.cif
2r83.cif
2r84.cif
2r85.cif
2r86.cif
2r87.cif
2r88.cif
2r89.cif
2r8a.cif
2r8b.cif
2r8d.cif
2r8e.cif
2r8f.cif
2r8g.cif
2r8h.cif
2r8i.cif
2r8j.cif
2r8k.cif
2r8n.cif
2r8o.cif
2r8p.cif
2r8q.cif
2r8r.cif
2r8s.cif
2r8t.cif
2r8u.cif
2r8v.cif
2r8w.cif
2r8x.cif
2r8y.cif
2r8z.cif
2r90.cif
2r91.cif
2r92.cif
2r93.cif
2r94.cif
2r96.cif
2r97.cif
2r98.cif
2r99.cif
2r9a.cif
2r9b.cif
2r9c.cif
2r9e.cif
2r9f.cif
2r9g.cif
2r9h.cif
2r9i.cif
2r9j.cif
2r9k.cif
2r9l.cif
2r9m.cif
2r9n.cif
2r9o.cif
2r9p.cif
2r9q.cif
2r9r.cif
2r9s.cif
2r9u.cif
2r9v.cif
2r9w.cif
2r9x.cif
2r9y.cif
2r9z.cif
2ra0.cif
2ra1.cif
2ra2.cif
2ra3.cif
2ra4.cif
2ra5.cif
2ra6.cif
2ra8.cif
2ra9.cif
2raa.cif
2rab.cif
2rac.cif
2rad.cif
2rae.cif
2raf.cif
2rag.cif
2rah.cif
2rai.cif
2raj.cif
2rak.cif
2ral.cif
2ram.cif
2ran.cif
2rao.cif
2rap.cif
2raq.cif
2rar.cif
2ras.cif
2rat.cif
2rau.cif
2rav.cif
2raw.cif
2rax.cif
2ray.cif
2raz.cif
2rb0.cif
2rb1.cif
2rb2.cif
2rb3.cif
2rb4.cif
2rb5.cif
2rb6.cif
2rb7.cif
2rb8.cif
2rb9.cif
2rba.cif
2rbb.cif
2rbc.cif
2rbd.cif
2rbe.cif
2rbf.cif
2rbg.cif
2rbh.cif
2rbi.cif
2rbk.cif
2rbl.cif
2rbm.cif
2rbn.cif
2rbo.cif
2rbp.cif
2rbq.cif
2rbr.cif
2rbs.cif
2rbt.cif
2rbu.cif
2rbv.cif
2rbw.cif
2rbx.cif
2rby.cif
2rbz.cif
2rc0.cif
2rc1.cif
2rc2.cif
2rc3.cif
2rc4.cif
2rc5.cif
2rc6.cif
2rc7.cif
2rc8.cif
2rc9.cif
2rca.cif
2rcb.cif
2rcc.cif
2rcd.cif
2rce.cif
2rcf.cif
2rch.cif
2rci.cif
2rcj.cif
2rck.cif
2rcl.cif
2rcm.cif
2rcn.cif
2rcq.cif
2rcr.cif
2rcs.cif
2rct.cif
2rcu.cif
2rcv.cif
2rcw.cif
2rcx.cif
2rcy.cif
2rcz.cif
2rd0.cif
2rd1.cif
2rd2.cif
2rd3.cif
2rd4.cif
2rd5.cif
2rd6.cif
2rd7.cif
2rd8.cif
2rd9.cif
2rda.cif
2rdb.cif
2rdc.cif
2rdd.cif
2rde.cif
2rdf.cif
2rdg.cif
2rdh.cif
2rdi.cif
2rdj.cif
2rdk.cif
2rdl.cif
2rdm.cif
2rdn.cif
2rdo.cif
2rdp.cif
2rdq.cif
2rdr.cif
2rds.cif
2rdt.cif
2rdu.cif
2rdv.cif
2rdw.cif
2rdx.cif
2rdy.cif
2rdz.cif
2re1.cif
2re2.cif
2re3.cif
2re7.cif
2re8.cif
2re9.cif
2rea.cif
2reb.cif
2rec.cif
2red.cif
2ree.cif
2ref.cif
2reg.cif
2reh.cif
2rei.cif
2rej.cif
2rek.cif
2rel.cif
2rem.cif
2ren.cif
2reo.cif
2req.cif
2rer.cif
2res.cif
2ret.cif
2reu.cif
2rew.cif
2rex.cif
2rey.cif
2rez.cif
2rf0.cif
2rf1.cif
2rf2.cif
2rf3.cif
2rf4.cif
2rf5.cif
2rf6.cif
2rf7.cif
2rf8.cif
2rf9.cif
2rfa.cif
2rfb.cif
2rfc.cif
2rfd.cif
2rfe.cif
2rff.cif
2rfg.cif
2rfh.cif
2rfi.cif
2rfj.cif
2rfk.cif
2rfl.cif
2rfm.cif
2rfn.cif
2rfo.cif
2rfq.cif
2rfr.cif
2rfs.cif
2rft.cif
2rfu.cif
2rfv.cif
2rfw.cif
2rfx.cif
2rfy.cif
2rfz.cif
2rg0.cif
2rg1.cif
2rg2.cif
2rg3.cif
2rg4.cif
2rg5.cif
2rg6.cif
2rg7.cif
2rg8.cif
2rg9.cif
2rga.cif
2rgb.cif
2rgc.cif
2rgd.cif
2rge.cif
2rgf.cif
2rgg.cif
2rgh.cif
2rgi.cif
2rgj.cif
2rgk.cif
2rgl.cif
2rgm.cif
2rgn.cif
2rgo.cif
2rgp.cif
2rgq.cif
2rgr.cif
2rgs.cif
2rgt.cif
2rgu.cif
2rgv.cif
2rgw.cif
2rgx.cif
2rgy.cif
2rgz.cif
2rh0.cif
2rh1.cif
2rh2.cif
2rh3.cif
2rh4.cif
2rh5.cif
2rh6.cif
2rh7.cif
2rh8.cif
2rh9.cif
2rha.cif
2rhb.cif
2rhc.cif
2rhd.cif
2rhe.cif
2rhf.cif
2rhg.cif
2rhh.cif
2rhi.cif
2rhj.cif
2rhk.cif
2rhl.cif
2rhm.cif
2rho.cif
2rhp.cif
2rhq.cif
2rhr.cif
2rhs.cif
2rht.cif
2rhu.cif
2rhw.cif
2rhx.cif
2rhy.cif
2rhz.cif
2ri0.cif
2ri1.cif
2ri2.cif
2ri3.cif
2ri4.cif
2ri5.cif
2ri6.cif
2ri7.cif
2ri8.cif
2ri9.cif
2ria.cif
2rib.cif
2ric.cif
2rid.cif
2rie.cif
2rif.cif
2rig.cif
2rih.cif
2rii.cif
2rij.cif
2rik.cif
2ril.cif
2rim.cif
2rin.cif
2rio.cif
2rip.cif
2riq.cif
2rir.cif
2ris.cif
2rit.cif
2riu.cif
2riv.cif
2riw.cif
2rix.cif
2riy.cif
2riz.cif
2rj0.cif
2rj1.cif
2rj2.cif
2rj3.cif
2rj4.cif
2rj5.cif
2rj6.cif
2rj7.cif
2rj8.cif
2rj9.cif
2rjb.cif
2rjc.cif
2rjd.cif
2rje.cif
2rjf.cif
2rjg.cif
2rjh.cif
2rji.cif
2rjk.cif
2rjl.cif
2rjm.cif
2rjn.cif
2rjo.cif
2rjp.cif
2rjq.cif
2rjr.cif
2rjs.cif
2rjt.cif
2rjv.cif
2rjw.cif
2rjx.cif
2rjy.cif
2rjz.cif
2rk0.cif
2rk1.cif
2rk2.cif
2rk3.cif
2rk4.cif
2rk5.cif
2rk6.cif
2rk7.cif
2rk8.cif
2rk9.cif
2rka.cif
2rkb.cif
2rkc.cif
2rkd.cif
2rke.cif
2rkf.cif
2rkg.cif
2rkh.cif
2rki.cif
2rkj.cif
2rkk.cif
2rkl.cif
2rkm.cif
2rkn.cif
2rko.cif
2rkq.cif
2rks.cif
2rkt.cif
2rku.cif
2rkv.cif
2rkw.cif
2rkx.cif
2rky.cif
2rkz.cif
2rl0.cif
2rl1.cif
2rl2.cif
2rl3.cif
2rl5.cif
2rl7.cif
2rl8.cif
2rl9.cif
2rla.cif
2rlb.cif
2rlc.cif
2rld.cif
2rlf.cif
2rlg.cif
2rlh.cif
2rli.cif
2rlj.cif
2rlk.cif
2rll.cif
2rln.cif
2rlo.cif
2rlp.cif
2rlq.cif
2rlt.cif
2rlu.cif
2rlw.cif
2rly.cif
2rlz.cif
2rm0.cif
2rm2.cif
2rm4.cif
2rm5.cif
2rm6.cif
2rm8.cif
2rm9.cif
2rma.cif
2rmb.cif
2rmc.cif
2rmd.cif
2rme.cif
2rmf.cif
2rmg.cif
2rmh.cif
2rmi.cif
2rmj.cif
2rmk.cif
2rml.cif
2rmm.cif
2rmn.cif
2rmo.cif
2rmp.cif
2rmq.cif
2rmr.cif
2rms.cif
2rmu.cif
2rmv.cif
2rmw.cif
2rmx.cif
2rmy.cif
2rmz.cif
2rn0.cif
2rn1.cif
2rn2.cif
2rn4.cif
2rn5.cif
2rn7.cif
2rn8.cif
2rn9.cif
2rna.cif
2rnb.cif
2rnd.cif
2rne.cif
2rnf.cif
2rng.cif
2rnj.cif
2rnk.cif
2rnl.cif
2rnm.cif
2rnn.cif
2rno.cif
2rnq.cif
2rnr.cif
2rns.cif
2rnt.cif
2rnw.cif
2rnx.cif
2rny.cif
2rnz.cif
2ro0.cif
2ro1.cif
2ro2.cif
2ro3.cif
2ro4.cif
2ro5.cif
2ro8.cif
2ro9.cif
2roa.cif
2rob.cif
2roc.cif
2rod.cif
2roe.cif
2rog.cif
2roh.cif
2rok.cif
2rol.cif
2rom.cif
2ron.cif
2roo.cif
2rop.cif
2roq.cif
2ror.cif
2rot.cif
2rou.cif
2rov.cif
2row.cif
2rox.cif
2roy.cif
2roz.cif
2rp0.cif
2rp1.cif
2rp3.cif
2rp4.cif
2rp5.cif
2rpa.cif
2rpb.cif
2rpc.cif
2rpd.cif
2rpe.cif
2rpf.cif
2rph.cif
2rpi.cif
2rpj.cif
2rpk.cif
2rpn.cif
2rpp.cif
2rpq.cif
2rpr.cif
2rps.cif
2rpt.cif
2rpv.cif
2rpw.cif
2rpz.cif
2rq0.cif
2rq1.cif
2rq2.cif
2rq4.cif
2rq5.cif
2rq6.cif
2rq7.cif
2rq8.cif
2rq9.cif
2rqa.cif
2rqb.cif
2rqc.cif
2rqe.cif
2rqf.cif
2rqg.cif
2rqh.cif
2rqj.cif
2rqk.cif
2rql.cif
2rqm.cif
2rqo.cif
2rqp.cif
2rqq.cif
2rqr.cif
2rqs.cif
2rqt.cif
2rqu.cif
2rqv.cif
2rqw.cif
2rqx.cif
2rqy.cif
2rqz.cif
2rr0.cif
2rr1.cif
2rr2.cif
2rr3.cif
2rr4.cif
2rr6.cif
2rr7.cif
2rr8.cif
2rr9.cif
2rra.cif
2rrb.cif
2rrc.cif
2rrd.cif
2rre.cif
2rrf.cif
2rrh.cif
2rri.cif
2rrk.cif
2rrl.cif
2rrm.cif
2rrn.cif
2rrq.cif
2rrr.cif
2rrs.cif
2rrt.cif
2rru.cif
2rs1.cif
2rs2.cif
2rs3.cif
2rs4.cif
2rs5.cif
2rs6.cif
2rs7.cif
2rs8.cif
2rs9.cif
2rsc.cif
2rsd.cif
2rse.cif
2rsf.cif
2rsg.cif
2rsh.cif
2rsi.cif
2rsj.cif
2rsk.cif
2rsl.cif
2rsm.cif
2rsn.cif
2rso.cif
2rsp.cif
2rsq.cif
2rst.cif
2rsu.cif
2rsv.cif
2rsw.cif
2rsx.cif
2rsy.cif
2rt3.cif
2rt4.cif
2rt5.cif
2rt6.cif
2rt8.cif
2rt9.cif
2rta.cif
2rtb.cif
2rtc.cif
2rtd.cif
2rte.cif
2rtf.cif
2rtg.cif
2rth.cif
2rti.cif
2rtj.cif
2rtk.cif
2rtl.cif
2rtm.cif
2rtn.cif
2rto.cif
2rtp.cif
2rtq.cif
2rtr.cif
2rts.cif
2rtt.cif
2rtu.cif
2rtv.cif
2rtx.cif
2rty.cif
2rtz.cif
2ru0.cif
2ru1.cif
2ru2.cif
2ru3.cif
2ru4.cif
2ru5.cif
2ru6.cif
2ru7.cif
2ru8.cif
2ru9.cif
2ruc.cif
2rud.cif
2rue.cif
2ruf.cif
2rug.cif
2ruh.cif
2rui.cif
2ruj.cif
2ruk.cif
2rum.cif
2run.cif
2ruo.cif
2rup.cif
2ruq.cif
2rur.cif
2rus.cif
2rut.cif
2ruu.cif
2ruv.cif
2ruw.cif
2rux.cif
2ruy.cif
2ruz.cif
2rv0.cif
2rv1.cif
2rv2.cif
2rv3.cif
2rv4.cif
2rv5.cif
2rv6.cif
2rv7.cif
2rv8.cif
2rv9.cif
2rva.cif
2rvb.cif
2rvc.cif
2rvd.cif
2rve.cif
2rvf.cif
2rvh.cif
2rvj.cif
2rvk.cif
2rvl.cif
2rvm.cif
2rvn.cif
2rvo.cif
2rvp.cif
2rvq.cif
2sak.cif
2sam.cif
2sar.cif
2sas.cif
2sba.cif
2sbl.cif
2sbt.cif
2scp.cif
2scu.cif
2sdf.cif
2seb.cif
2sec.cif
2sem.cif
2sfa.cif
2sfp.cif
2sga.cif
2sgd.cif
2sge.cif
2sgf.cif
2sgp.cif
2sgq.cif
2sh1.cif
2shk.cif
2shp.cif
2sic.cif
2sil.cif
2sim.cif
2siv.cif
2skc.cif
2skd.cif
2ske.cif
2sli.cif
2sn3.cif
2sni.cif
2snm.cif
2sns.cif
2snv.cif
2snw.cif
2sob.cif
2soc.cif
2sod.cif
2spc.cif
2spg.cif
2spl.cif
2spm.cif
2spn.cif
2spo.cif
2spt.cif
2spz.cif
2sqc.cif
2src.cif
2srt.cif
2ssp.cif
2st1.cif
2sta.cif
2stb.cif
2std.cif
2stt.cif
2stw.cif
2sxl.cif
2taa.cif
2tbd.cif
2tbs.cif
2tbv.cif
2tci.cif
2tcl.cif
2tct.cif
2tdd.cif
2tdm.cif
2tdt.cif
2tdx.cif
2tec.cif
2tep.cif
2tga.cif
2tgd.cif
2tgf.cif
2tgi.cif
2tgp.cif
2tgt.cif
2thf.cif
2thi.cif
2tio.cif
2tir.cif
2tld.cif
2tli.cif
2tlx.cif
2tma.cif
2tmd.cif
2tmg.cif
2tmk.cif
2tmn.cif
2tmp.cif
2tmv.cif
2tmy.cif
2tn4.cif
2tnf.cif
2tob.cif
2tod.cif
2toh.cif
2tpi.cif
2tpk.cif
2tpl.cif
2tpr.cif
2tps.cif
2tpt.cif
2tra.cif
2trc.cif
2trh.cif
2trm.cif
2trs.cif
2trt.cif
2trx.cif
2try.cif
2ts1.cif
2tsa.cif
2tsb.cif
2tsc.cif
2tsr.cif
2tss.cif
2tsy.cif
2tun.cif
2tys.cif
2u1a.cif
2u2a.cif
2u2f.cif
2uag.cif
2ubp.cif
2ucz.cif
2udp.cif
2ugi.cif
2ukd.cif
2ull.cif
2up1.cif
2upj.cif
2ush.cif
2usn.cif
2utg.cif
2uu7.cif
2uu8.cif
2uu9.cif
2uua.cif
2uub.cif
2uuc.cif
2uud.cif
2uue.cif
2uuf.cif
2uug.cif
2uuh.cif
2uui.cif
2uuj.cif
2uuk.cif
2uul.cif
2uum.cif
2uun.cif
2uuo.cif
2uup.cif
2uuq.cif
2uur.cif
2uus.cif
2uut.cif
2uuu.cif
2uuv.cif
2uuw.cif
2uux.cif
2uuy.cif
2uuz.cif
2uv0.cif
2uv1.cif
2uv2.cif
2uv3.cif
2uv4.cif
2uv5.cif
2uv6.cif
2uv7.cif
2uv8.cif
2uvd.cif
2uve.cif
2uvf.cif
2uvg.cif
2uvh.cif
2uvi.cif
2uvj.cif
2uvk.cif
2uvl.cif
2uvm.cif
2uvn.cif
2uvo.cif
2uvp.cif
2uvq.cif
2uvr.cif
2uvs.cif
2uvu.cif
2uvv.cif
2uvw.cif
2uvx.cif
2uvy.cif
2uvz.cif
2uw0.cif
2uw1.cif
2uw2.cif
2uw3.cif
2uw4.cif
2uw5.cif
2uw6.cif
2uw7.cif
2uw8.cif
2uw9.cif
2uwa.cif
2uwb.cif
2uwc.cif
2uwd.cif
2uwe.cif
2uwf.cif
2uwh.cif
2uwi.cif
2uwj.cif
2uwl.cif
2uwm.cif
2uwn.cif
2uwo.cif
2uwp.cif
2uwq.cif
2uwr.cif
2uws.cif
2uwt.cif
2uwu.cif
2uwv.cif
2uww.cif
2uwx.cif
2ux0.cif
2ux1.cif
2ux2.cif
2ux3.cif
2ux4.cif
2ux5.cif
2ux6.cif
2ux7.cif
2ux8.cif
2ux9.cif
2uxa.cif
2uxb.cif
2uxc.cif
2uxd.cif
2uxe.cif
2uxf.cif
2uxg.cif
2uxh.cif
2uxi.cif
2uxj.cif
2uxk.cif
2uxl.cif
2uxm.cif
2uxn.cif
2uxo.cif
2uxp.cif
2uxq.cif
2uxr.cif
2uxs.cif
2uxt.cif
2uxu.cif
2uxv.cif
2uxw.cif
2uxx.cif
2uxy.cif
2uxz.cif
2uy0.cif
2uy1.cif
2uy2.cif
2uy3.cif
2uy4.cif
2uy5.cif
2uy6.cif
2uy7.cif
2uy8.cif
2uy9.cif
2uya.cif
2uyb.cif
2uyc.cif
2uyd.cif
2uye.cif
2uyf.cif
2uyg.cif
2uyh.cif
2uyi.cif
2uyj.cif
2uyk.cif
2uyl.cif
2uym.cif
2uyn.cif
2uyo.cif
2uyp.cif
2uyq.cif
2uyr.cif
2uyt.cif
2uyu.cif
2uyv.cif
2uyw.cif
2uyx.cif
2uyy.cif
2uyz.cif
2uz0.cif
2uz1.cif
2uz2.cif
2uz3.cif
2uz4.cif
2uz5.cif
2uz6.cif
2uz8.cif
2uz9.cif
2uza.cif
2uzb.cif
2uzc.cif
2uzd.cif
2uze.cif
2uzf.cif
2uzg.cif
2uzh.cif
2uzi.cif
2uzj.cif
2uzk.cif
2uzl.cif
2uzn.cif
2uzo.cif
2uzp.cif
2uzq.cif
2uzr.cif
2uzs.cif
2uzt.cif
2uzu.cif
2uzv.cif
2uzw.cif
2uzx.cif
2uzy.cif
2uzz.cif
2v00.cif
2v01.cif
2v02.cif
2v03.cif
2v04.cif
2v05.cif
2v06.cif
2v07.cif
2v08.cif
2v09.cif
2v0a.cif
2v0b.cif
2v0c.cif
2v0d.cif
2v0e.cif
2v0f.cif
2v0g.cif
2v0h.cif
2v0i.cif
2v0j.cif
2v0k.cif
2v0l.cif
2v0m.cif
2v0n.cif
2v0o.cif
2v0p.cif
2v0r.cif
2v0s.cif
2v0t.cif
2v0u.cif
2v0v.cif
2v0w.cif
2v0x.cif
2v0y.cif
2v0z.cif
2v10.cif
2v11.cif
2v12.cif
2v13.cif
2v14.cif
2v15.cif
2v16.cif
2v17.cif
2v18.cif
2v19.cif
2v1a.cif
2v1b.cif
2v1c.cif
2v1d.cif
2v1e.cif
2v1f.cif
2v1g.cif
2v1h.cif
2v1i.cif
2v1j.cif
2v1k.cif
2v1l.cif
2v1m.cif
2v1n.cif
2v1o.cif
2v1p.cif
2v1q.cif
2v1r.cif
2v1s.cif
2v1t.cif
2v1u.cif
2v1v.cif
2v1w.cif
2v1x.cif
2v1y.cif
2v1z.cif
2v20.cif
2v21.cif
2v22.cif
2v23.cif
2v24.cif
2v25.cif
2v26.cif
2v27.cif
2v28.cif
2v29.cif
2v2a.cif
2v2b.cif
2v2c.cif
2v2d.cif
2v2e.cif
2v2f.cif
2v2g.cif
2v2h.cif
2v2i.cif
2v2j.cif
2v2k.cif
2v2l.cif
2v2m.cif
2v2n.cif
2v2o.cif
2v2p.cif
2v2q.cif
2v2r.cif
2v2s.cif
2v2t.cif
2v2u.cif
2v2v.cif
2v2w.cif
2v2x.cif
2v2z.cif
2v30.cif
2v31.cif
2v32.cif
2v33.cif
2v34.cif
2v35.cif
2v36.cif
2v37.cif
2v38.cif
2v3a.cif
2v3b.cif
2v3c.cif
2v3d.cif
2v3e.cif
2v3f.cif
2v3g.cif
2v3h.cif
2v3i.cif
2v3j.cif
2v3k.cif
2v3l.cif
2v3m.cif
2v3n.cif
2v3o.cif
2v3p.cif
2v3q.cif
2v3r.cif
2v3s.cif
2v3t.cif
2v3u.cif
2v3v.cif
2v3w.cif
2v3x.cif
2v3y.cif
2v3z.cif
2v40.cif
2v41.cif
2v42.cif
2v43.cif
2v45.cif
2v4a.cif
2v4b.cif
2v4c.cif
2v4d.cif
2v4e.cif
2v4h.cif
2v4i.cif
2v4j.cif
2v4l.cif
2v4m.cif
2v4n.cif
2v4o.cif
2v4q.cif
2v4r.cif
2v4u.cif
2v4v.cif
2v4x.cif
2v4y.cif
2v4z.cif
2v50.cif
2v51.cif
2v52.cif
2v53.cif
2v54.cif
2v55.cif
2v57.cif
2v58.cif
2v59.cif
2v5a.cif
2v5b.cif
2v5c.cif
2v5d.cif
2v5e.cif
2v5f.cif
2v5g.cif
2v5h.cif
2v5i.cif
2v5j.cif
2v5k.cif
2v5l.cif
2v5m.cif
2v5n.cif
2v5o.cif
2v5p.cif
2v5q.cif
2v5r.cif
2v5s.cif
2v5t.cif
2v5u.cif
2v5v.cif
2v5w.cif
2v5x.cif
2v5y.cif
2v5z.cif
2v60.cif
2v61.cif
2v62.cif
2v63.cif
2v64.cif
2v65.cif
2v66.cif
2v67.cif
2v68.cif
2v69.cif
2v6a.cif
2v6b.cif
2v6c.cif
2v6e.cif
2v6f.cif
2v6g.cif
2v6h.cif
2v6i.cif
2v6j.cif
2v6k.cif
2v6l.cif
2v6m.cif
2v6n.cif
2v6o.cif
2v6q.cif
2v6s.cif
2v6t.cif
2v6u.cif
2v6v.cif
2v6w.cif
2v6x.cif
2v6y.cif
2v6z.cif
2v70.cif
2v71.cif
2v72.cif
2v73.cif
2v74.cif
2v75.cif
2v76.cif
2v77.cif
2v78.cif
2v79.cif
2v7a.cif
2v7b.cif
2v7c.cif
2v7d.cif
2v7e.cif
2v7f.cif
2v7g.cif
2v7h.cif
2v7i.cif
2v7j.cif
2v7k.cif
2v7l.cif
2v7m.cif
2v7n.cif
2v7o.cif
2v7p.cif
2v7q.cif
2v7r.cif
2v7s.cif
2v7t.cif
2v7u.cif
2v7v.cif
2v7w.cif
2v7x.cif
2v7y.cif
2v7z.cif
2v81.cif
2v82.cif
2v83.cif
2v84.cif
2v85.cif
2v86.cif
2v87.cif
2v88.cif
2v89.cif
2v8a.cif
2v8b.cif
2v8c.cif
2v8d.cif
2v8e.cif
2v8f.cif
2v8g.cif
2v8h.cif
2v8i.cif
2v8j.cif
2v8k.cif
2v8l.cif
2v8m.cif
2v8n.cif
2v8o.cif
2v8p.cif
2v8q.cif
2v8s.cif
2v8t.cif
2v8u.cif
2v8v.cif
2v8w.cif
2v8x.cif
2v8y.cif
2v8z.cif
2v90.cif
2v91.cif
2v92.cif
2v93.cif
2v94.cif
2v95.cif
2v96.cif
2v97.cif
2v98.cif
2v9a.cif
2v9b.cif
2v9c.cif
2v9d.cif
2v9e.cif
2v9f.cif
2v9g.cif
2v9h.cif
2v9i.cif
2v9j.cif
2v9k.cif
2v9l.cif
2v9m.cif
2v9n.cif
2v9o.cif
2v9p.cif
2v9q.cif
2v9r.cif
2v9s.cif
2v9t.cif
2v9u.cif
2v9v.cif
2v9w.cif
2v9x.cif
2v9y.cif
2v9z.cif
2va0.cif
2va1.cif
2va2.cif
2va3.cif
2va5.cif
2va6.cif
2va7.cif
2va8.cif
2va9.cif
2vaa.cif
2vab.cif
2vac.cif
2vad.cif
2vae.cif
2vaf.cif
2vag.cif
2vah.cif
2vai.cif
2vaj.cif
2vak.cif
2val.cif
2vam.cif
2van.cif
2vao.cif
2vap.cif
2vaq.cif
2var.cif
2vas.cif
2vat.cif
2vau.cif
2vav.cif
2vaw.cif
2vax.cif
2vay.cif
2vaz.cif
2vb0.cif
2vb1.cif
2vb2.cif
2vb3.cif
2vb5.cif
2vb6.cif
2vb7.cif
2vb8.cif
2vb9.cif
2vba.cif
2vbb.cif
2vbc.cif
2vbd.cif
2vbe.cif
2vbf.cif
2vbg.cif
2vbi.cif
2vbj.cif
2vbk.cif
2vbl.cif
2vbm.cif
2vbn.cif
2vbo.cif
2vbp.cif
2vbq.cif
2vbs.cif
2vbt.cif
2vbu.cif
2vbv.cif
2vbw.cif
2vbx.cif
2vby.cif
2vbz.cif
2vc0.cif
2vc1.cif
2vc2.cif
2vc3.cif
2vc4.cif
2vc5.cif
2vc6.cif
2vc7.cif
2vc8.cif
2vc9.cif
2vca.cif
2vcb.cif
2vcc.cif
2vcd.cif
2vce.cif
2vcf.cif
2vcg.cif
2vch.cif
2vci.cif
2vcj.cif
2vck.cif
2vcl.cif
2vcm.cif
2vcn.cif
2vco.cif
2vcp.cif
2vcq.cif
2vcs.cif
2vct.cif
2vcv.cif
2vcw.cif
2vcx.cif
2vcy.cif
2vcz.cif
2vd0.cif
2vd1.cif
2vd2.cif
2vd3.cif
2vd4.cif
2vd5.cif
2vd6.cif
2vd7.cif
2vd8.cif
2vd9.cif
2vda.cif
2vdb.cif
2vdc.cif
2vdd.cif
2vde.cif
2vdf.cif
2vdg.cif
2vdh.cif
2vdi.cif
2vdj.cif
2vdk.cif
2vdl.cif
2vdm.cif
2vdn.cif
2vdo.cif
2vdp.cif
2vdq.cif
2vdr.cif
2vdt.cif
2vdu.cif
2vdv.cif
2vdw.cif
2vdx.cif
2vdy.cif
2ve1.cif
2ve3.cif
2ve4.cif
2ve6.cif
2ve7.cif
2ve8.cif
2ve9.cif
2vea.cif
2veb.cif
2vec.cif
2ved.cif
2vee.cif
2vef.cif
2veg.cif
2vei.cif
2vek.cif
2vel.cif
2vem.cif
2ven.cif
2veo.cif
2vep.cif
2veq.cif
2ver.cif
2ves.cif
2vet.cif
2veu.cif
2vev.cif
2vew.cif
2vex.cif
2vey.cif
2vez.cif
2vf0.cif
2vf1.cif
2vf2.cif
2vf3.cif
2vf4.cif
2vf5.cif
2vf6.cif
2vf7.cif
2vf8.cif
2vf9.cif
2vfa.cif
2vfb.cif
2vfc.cif
2vfd.cif
2vfe.cif
2vff.cif
2vfg.cif
2vfh.cif
2vfi.cif
2vfj.cif
2vfk.cif
2vfl.cif
2vfm.cif
2vfn.cif
2vfo.cif
2vfp.cif
2vfq.cif
2vfr.cif
2vfs.cif
2vft.cif
2vfu.cif
2vfv.cif
2vfw.cif
2vfx.cif
2vfy.cif
2vfz.cif
2vg0.cif
2vg1.cif
2vg2.cif
2vg3.cif
2vg4.cif
2vg5.cif
2vg6.cif
2vg7.cif
2vg8.cif
2vg9.cif
2vga.cif
2vgb.cif
2vgc.cif
2vgd.cif
2vge.cif
2vgf.cif
2vgg.cif
2vgh.cif
2vgi.cif
2vgj.cif
2vgk.cif
2vgl.cif
2vgm.cif
2vgn.cif
2vgo.cif
2vgp.cif
2vgq.cif
2vgr.cif
2vgs.cif
2vgt.cif
2vgu.cif
2vgv.cif
2vgw.cif
2vgx.cif
2vgy.cif
2vgz.cif
2vh0.cif
2vh1.cif
2vh2.cif
2vh3.cif
2vh4.cif
2vh5.cif
2vh6.cif
2vh7.cif
2vh9.cif
2vha.cif
2vhb.cif
2vhc.cif
2vhd.cif
2vhe.cif
2vhf.cif
2vhg.cif
2vhh.cif
2vhi.cif
2vhj.cif
2vhk.cif
2vhl.cif
2vhq.cif
2vhr.cif
2vhs.cif
2vht.cif
2vhu.cif
2vhv.cif
2vhw.cif
2vhx.cif
2vhy.cif
2vhz.cif
2vi0.cif
2vi1.cif
2vi2.cif
2vi3.cif
2vi4.cif
2vi5.cif
2vi6.cif
2vi7.cif
2vi8.cif
2vi9.cif
2via.cif
2vib.cif
2vic.cif
2vid.cif
2vie.cif
2vif.cif
2vig.cif
2vih.cif
2vii.cif
2vij.cif
2vik.cif
2vil.cif
2vim.cif
2vin.cif
2vio.cif
2vip.cif
2viq.cif
2vir.cif
2vis.cif
2vit.cif
2viu.cif
2viv.cif
2viw.cif
2vix.cif
2viy.cif
2viz.cif
2vj0.cif
2vj1.cif
2vj2.cif
2vj3.cif
2vj4.cif
2vj5.cif
2vj6.cif
2vj7.cif
2vj8.cif
2vj9.cif
2vja.cif
2vjb.cif
2vjc.cif
2vjd.cif
2vje.cif
2vjf.cif
2vjh.cif
2vji.cif
2vjj.cif
2vjk.cif
2vjl.cif
2vjm.cif
2vjn.cif
2vjo.cif
2vjp.cif
2vjq.cif
2vjr.cif
2vjt.cif
2vju.cif
2vjv.cif
2vjw.cif
2vjx.cif
2vjy.cif
2vjz.cif
2vk0.cif
2vk1.cif
2vk2.cif
2vk3.cif
2vk4.cif
2vk5.cif
2vk6.cif
2vk7.cif
2vk8.cif
2vk9.cif
2vka.cif
2vkc.cif
2vkd.cif
2vke.cif
2vkf.cif
2vkg.cif
2vkh.cif
2vki.cif
2vkj.cif
2vkl.cif
2vkm.cif
2vkn.cif
2vko.cif
2vkp.cif
2vkq.cif
2vkr.cif
2vks.cif
2vkt.cif
2vku.cif
2vkv.cif
2vkw.cif
2vkx.cif
2vky.cif
2vkz.cif
2vl0.cif
2vl1.cif
2vl2.cif
2vl3.cif
2vl4.cif
2vl5.cif
2vl6.cif
2vl7.cif
2vl8.cif
2vl9.cif
2vla.cif
2vlb.cif
2vlc.cif
2vld.cif
2vle.cif
2vlf.cif
2vlg.cif
2vlh.cif
2vli.cif
2vlj.cif
2vlk.cif
2vll.cif
2vlm.cif
2vln.cif
2vlo.cif
2vlp.cif
2vlq.cif
2vlr.cif
2vlt.cif
2vlu.cif
2vlv.cif
2vlw.cif
2vlx.cif
2vly.cif
2vlz.cif
2vm0.cif
2vm1.cif
2vm2.cif
2vm3.cif
2vm4.cif
2vm5.cif
2vm6.cif
2vm8.cif
2vm9.cif
2vma.cif
2vmb.cif
2vmc.cif
2vmd.cif
2vme.cif
2vmf.cif
2vmg.cif
2vmh.cif
2vmi.cif
2vmj.cif
2vmk.cif
2vml.cif
2vmn.cif
2vmo.cif
2vmp.cif
2vmq.cif
2vmr.cif
2vms.cif
2vmt.cif
2vmu.cif
2vmv.cif
2vmw.cif
2vmx.cif
2vmy.cif
2vmz.cif
2vn0.cif
2vn1.cif
2vn2.cif
2vn3.cif
2vn4.cif
2vn5.cif
2vn6.cif
2vn7.cif
2vn8.cif
2vn9.cif
2vna.cif
2vnc.cif
2vnd.cif
2vne.cif
2vnf.cif
2vng.cif
2vnh.cif
2vni.cif
2vnj.cif
2vnk.cif
2vnl.cif
2vnm.cif
2vnn.cif
2vno.cif
2vnp.cif
2vnq.cif
2vnr.cif
2vns.cif
2vnt.cif
2vnu.cif
2vnv.cif
2vnw.cif
2vnx.cif
2vny.cif
2vnz.cif
2vo0.cif
2vo1.cif
2vo2.cif
2vo3.cif
2vo4.cif
2vo5.cif
2vo6.cif
2vo7.cif
2vo8.cif
2vo9.cif
2voa.cif
2vob.cif
2voc.cif
2vod.cif
2voe.cif
2vof.cif
2vog.cif
2voh.cif
2voi.cif
2voj.cif
2vok.cif
2vom.cif
2von.cif
2voo.cif
2vop.cif
2vor.cif
2vos.cif
2vot.cif
2vou.cif
2vov.cif
2vow.cif
2vox.cif
2voy.cif
2voz.cif
2vp0.cif
2vp1.cif
2vp2.cif
2vp3.cif
2vp4.cif
2vp5.cif
2vp6.cif
2vp7.cif
2vp8.cif
2vp9.cif
2vpa.cif
2vpb.cif
2vpd.cif
2vpe.cif
2vpf.cif
2vpg.cif
2vph.cif
2vpi.cif
2vpj.cif
2vpk.cif
2vpl.cif
2vpm.cif
2vpn.cif
2vpo.cif
2vpp.cif
2vpq.cif
2vpr.cif
2vps.cif
2vpt.cif
2vpv.cif
2vpw.cif
2vpx.cif
2vpy.cif
2vpz.cif
2vq0.cif
2vq1.cif
2vq2.cif
2vq3.cif
2vq4.cif
2vq5.cif
2vq6.cif
2vq7.cif
2vq8.cif
2vq9.cif
2vqa.cif
2vqb.cif
2vqc.cif
2vqd.cif
2vqe.cif
2vqf.cif
2vqg.cif
2vqh.cif
2vqi.cif
2vqj.cif
2vqk.cif
2vql.cif
2vqm.cif
2vqo.cif
2vqp.cif
2vqq.cif
2vqr.cif
2vqs.cif
2vqt.cif
2vqu.cif
2vqv.cif
2vqw.cif
2vqx.cif
2vqy.cif
2vqz.cif
2vr0.cif
2vr1.cif
2vr2.cif
2vr3.cif
2vr4.cif
2vr5.cif
2vr6.cif
2vr7.cif
2vr8.cif
2vr9.cif
2vra.cif
2vrb.cif
2vrc.cif
2vrd.cif
2vre.cif
2vrf.cif
2vrg.cif
2vrh.cif
2vri.cif
2vrj.cif
2vrk.cif
2vrl.cif
2vrm.cif
2vrn.cif
2vro.cif
2vrp.cif
2vrq.cif
2vrr.cif
2vrs.cif
2vrt.cif
2vrw.cif
2vrx.cif
2vry.cif
2vrz.cif
2vs0.cif
2vs1.cif
2vs2.cif
2vs3.cif
2vs4.cif
2vs5.cif
2vs6.cif
2vs7.cif
2vs8.cif
2vsa.cif
2vsc.cif
2vsd.cif
2vse.cif
2vsf.cif
2vsg.cif
2vsh.cif
2vsi.cif
2vsk.cif
2vsl.cif
2vsm.cif
2vsn.cif
2vso.cif
2vsp.cif
2vsq.cif
2vsr.cif
2vss.cif
2vst.cif
2vsu.cif
2vsv.cif
2vsw.cif
2vsx.cif
2vsy.cif
2vsz.cif
2vt0.cif
2vt1.cif
2vt2.cif
2vt3.cif
2vt4.cif
2vt5.cif
2vt6.cif
2vt7.cif
2vt8.cif
2vta.cif
2vtb.cif
2vtc.cif
2vtd.cif
2vte.cif
2vtf.cif
2vtg.cif
2vth.cif
2vti.cif
2vtj.cif
2vtk.cif
2vtl.cif
2vtm.cif
2vtn.cif
2vto.cif
2vtp.cif
2vtq.cif
2vtr.cif
2vts.cif
2vtt.cif
2vtu.cif
2vtv.cif
2vtw.cif
2vtx.cif
2vty.cif
2vtz.cif
2vu0.cif
2vu1.cif
2vu2.cif
2vu3.cif
2vu4.cif
2vu5.cif
2vu6.cif
2vu7.cif
2vu8.cif
2vu9.cif
2vua.cif
2vub.cif
2vuc.cif
2vud.cif
2vue.cif
2vuf.cif
2vug.cif
2vuh.cif
2vui.cif
2vuj.cif
2vuk.cif
2vul.cif
2vum.cif
2vun.cif
2vuo.cif
2vup.cif
2vuq.cif
2vur.cif
2vus.cif
2vut.cif
2vuu.cif
2vuv.cif
2vuw.cif
2vux.cif
2vuy.cif
2vuz.cif
2vv0.cif
2vv1.cif
2vv2.cif
2vv3.cif
2vv4.cif
2vv5.cif
2vv6.cif
2vv7.cif
2vv8.cif
2vv9.cif
2vva.cif
2vvb.cif
2vvc.cif
2vvd.cif
2vve.cif
2vvf.cif
2vvg.cif
2vvh.cif
2vvi.cif
2vvj.cif
2vvk.cif
2vvl.cif
2vvm.cif
2vvn.cif
2vvo.cif
2vvp.cif
2vvq.cif
2vvr.cif
2vvs.cif
2vvt.cif
2vvu.cif
2vvv.cif
2vvw.cif
2vvx.cif
2vvy.cif
2vvz.cif
2vw0.cif
2vw1.cif
2vw2.cif
2vw4.cif
2vw5.cif
2vw6.cif
2vw7.cif
2vw8.cif
2vw9.cif
2vwa.cif
2vwb.cif
2vwc.cif
2vwd.cif
2vwe.cif
2vwf.cif
2vwg.cif
2vwh.cif
2vwi.cif
2vwj.cif
2vwk.cif
2vwl.cif
2vwm.cif
2vwn.cif
2vwo.cif
2vwp.cif
2vwq.cif
2vwr.cif
2vws.cif
2vwt.cif
2vwu.cif
2vwv.cif
2vww.cif
2vwx.cif
2vwy.cif
2vwz.cif
2vx0.cif
2vx1.cif
2vx2.cif
2vx3.cif
2vx4.cif
2vx5.cif
2vx6.cif
2vx7.cif
2vx8.cif
2vx9.cif
2vxa.cif
2vxb.cif
2vxc.cif
2vxd.cif
2vxe.cif
2vxf.cif
2vxg.cif
2vxh.cif
2vxi.cif
2vxj.cif
2vxk.cif
2vxl.cif
2vxm.cif
2vxn.cif
2vxo.cif
2vxp.cif
2vxq.cif
2vxr.cif
2vxs.cif
2vxt.cif
2vxu.cif
2vxv.cif
2vxw.cif
2vxx.cif
2vxy.cif
2vxz.cif
2vy0.cif
2vy1.cif
2vy2.cif
2vy3.cif
2vy4.cif
2vy5.cif
2vy6.cif
2vy7.cif
2vy8.cif
2vy9.cif
2vya.cif
2vyc.cif
2vye.cif
2vyf.cif
2vyi.cif
2vyn.cif
2vyo.cif
2vyp.cif
2vyq.cif
2vyr.cif
2vyt.cif
2vyu.cif
2vyv.cif
2vyw.cif
2vyx.cif
2vyy.cif
2vyz.cif
2vz0.cif
2vz1.cif
2vz2.cif
2vz3.cif
2vz4.cif
2vz5.cif
2vz6.cif
2vz7.cif
2vz8.cif
2vz9.cif
2vza.cif
2vzb.cif
2vzc.cif
2vzd.cif
2vze.cif
2vzg.cif
2vzi.cif
2vzk.cif
2vzl.cif
2vzm.cif
2vzn.cif
2vzo.cif
2vzp.cif
2vzq.cif
2vzr.cif
2vzs.cif
2vzt.cif
2vzu.cif
2vzv.cif
2vzw.cif
2vzx.cif
2vzy.cif
2vzz.cif
2w00.cif
2w01.cif
2w02.cif
2w03.cif
2w04.cif
2w05.cif
2w06.cif
2w07.cif
2w08.cif
2w09.cif
2w0a.cif
2w0b.cif
2w0c.cif
2w0d.cif
2w0f.cif
2w0g.cif
2w0h.cif
2w0i.cif
2w0j.cif
2w0k.cif
2w0l.cif
2w0m.cif
2w0n.cif
2w0o.cif
2w0p.cif
2w0q.cif
2w0r.cif
2w0s.cif
2w0t.cif
2w0u.cif
2w0v.cif
2w0w.cif
2w0x.cif
2w0z.cif
2w10.cif
2w11.cif
2w12.cif
2w13.cif
2w14.cif
2w15.cif
2w16.cif
2w17.cif
2w18.cif
2w19.cif
2w1a.cif
2w1b.cif
2w1c.cif
2w1d.cif
2w1e.cif
2w1f.cif
2w1g.cif
2w1h.cif
2w1i.cif
2w1j.cif
2w1k.cif
2w1l.cif
2w1m.cif
2w1n.cif
2w1o.cif
2w1p.cif
2w1q.cif
2w1r.cif
2w1s.cif
2w1t.cif
2w1u.cif
2w1v.cif
2w1w.cif
2w1x.cif
2w1y.cif
2w1z.cif
2w20.cif
2w21.cif
2w22.cif
2w23.cif
2w24.cif
2w25.cif
2w26.cif
2w27.cif
2w29.cif
2w2a.cif
2w2b.cif
2w2c.cif
2w2d.cif
2w2e.cif
2w2f.cif
2w2g.cif
2w2h.cif
2w2i.cif
2w2j.cif
2w2k.cif
2w2l.cif
2w2m.cif
2w2n.cif
2w2o.cif
2w2p.cif
2w2q.cif
2w2r.cif
2w2s.cif
2w2t.cif
2w2u.cif
2w2v.cif
2w2w.cif
2w2x.cif
2w31.cif
2w35.cif
2w36.cif
2w37.cif
2w38.cif
2w39.cif
2w3a.cif
2w3b.cif
2w3c.cif
2w3d.cif
2w3e.cif
2w3f.cif
2w3g.cif
2w3h.cif
2w3i.cif
2w3j.cif
2w3k.cif
2w3l.cif
2w3m.cif
2w3n.cif
2w3o.cif
2w3p.cif
2w3q.cif
2w3r.cif
2w3s.cif
2w3t.cif
2w3u.cif
2w3v.cif
2w3w.cif
2w3x.cif
2w3y.cif
2w3z.cif
2w40.cif
2w41.cif
2w42.cif
2w43.cif
2w44.cif
2w45.cif
2w46.cif
2w47.cif
2w48.cif
2w49.cif
2w4a.cif
2w4b.cif
2w4c.cif
2w4d.cif
2w4e.cif
2w4f.cif
2w4g.cif
2w4h.cif
2w4i.cif
2w4j.cif
2w4k.cif
2w4l.cif
2w4m.cif
2w4o.cif
2w4p.cif
2w4q.cif
2w4r.cif
2w4s.cif
2w4t.cif
2w4u.cif
2w4v.cif
2w4w.cif
2w4x.cif
2w4y.cif
2w4z.cif
2w50.cif
2w51.cif
2w52.cif
2w53.cif
2w54.cif
2w55.cif
2w56.cif
2w57.cif
2w58.cif
2w59.cif
2w5a.cif
2w5b.cif
2w5e.cif
2w5f.cif
2w5g.cif
2w5h.cif
2w5i.cif
2w5j.cif
2w5k.cif
2w5l.cif
2w5m.cif
2w5n.cif
2w5o.cif
2w5p.cif
2w5q.cif
2w5r.cif
2w5s.cif
2w5t.cif
2w5u.cif
2w5v.cif
2w5w.cif
2w5x.cif
2w5y.cif
2w5z.cif
2w60.cif
2w61.cif
2w62.cif
2w63.cif
2w65.cif
2w66.cif
2w67.cif
2w68.cif
2w69.cif
2w6a.cif
2w6b.cif
2w6c.cif
2w6d.cif
2w6e.cif
2w6f.cif
2w6g.cif
2w6h.cif
2w6i.cif
2w6j.cif
2w6k.cif
2w6l.cif
2w6m.cif
2w6n.cif
2w6o.cif
2w6p.cif
2w6q.cif
2w6r.cif
2w6t.cif
2w6u.cif
2w6v.cif
2w6w.cif
2w6x.cif
2w6y.cif
2w6z.cif
2w70.cif
2w71.cif
2w72.cif
2w73.cif
2w75.cif
2w76.cif
2w77.cif
2w78.cif
2w79.cif
2w7a.cif
2w7d.cif
2w7e.cif
2w7f.cif
2w7g.cif
2w7h.cif
2w7i.cif
2w7j.cif
2w7k.cif
2w7l.cif
2w7m.cif
2w7n.cif
2w7o.cif
2w7p.cif
2w7q.cif
2w7r.cif
2w7s.cif
2w7t.cif
2w7u.cif
2w7v.cif
2w7w.cif
2w7x.cif
2w7y.cif
2w7z.cif
2w80.cif
2w81.cif
2w82.cif
2w83.cif
2w84.cif
2w85.cif
2w86.cif
2w87.cif
2w88.cif
2w89.cif
2w8b.cif
2w8c.cif
2w8d.cif
2w8f.cif
2w8g.cif
2w8h.cif
2w8i.cif
2w8j.cif
2w8k.cif
2w8l.cif
2w8m.cif
2w8n.cif
2w8o.cif
2w8p.cif
2w8q.cif
2w8r.cif
2w8s.cif
2w8t.cif
2w8u.cif
2w8v.cif
2w8w.cif
2w8x.cif
2w8y.cif
2w8z.cif
2w90.cif
2w91.cif
2w92.cif
2w93.cif
2w94.cif
2w95.cif
2w96.cif
2w97.cif
2w98.cif
2w99.cif
2w9a.cif
2w9b.cif
2w9c.cif
2w9d.cif
2w9e.cif
2w9f.cif
2w9g.cif
2w9h.cif
2w9j.cif
2w9l.cif
2w9m.cif
2w9n.cif
2w9o.cif
2w9p.cif
2w9q.cif
2w9r.cif
2w9s.cif
2w9t.cif
2w9u.cif
2w9v.cif
2w9w.cif
2w9x.cif
2w9y.cif
2w9z.cif
2wa0.cif
2wa1.cif
2wa2.cif
2wa3.cif
2wa4.cif
2wa5.cif
2wa6.cif
2wa7.cif
2wa8.cif
2wa9.cif
2waa.cif
2wab.cif
2wac.cif
2wad.cif
2wae.cif
2waf.cif
2wag.cif
2wah.cif
2waj.cif
2wal.cif
2wam.cif
2wan.cif
2wao.cif
2wap.cif
2waq.cif
2war.cif
2was.cif
2wat.cif
2wau.cif
2waw.cif
2wax.cif
2way.cif
2waz.cif
2wb0.cif
2wb1.cif
2wb2.cif
2wb3.cif
2wb4.cif
2wb5.cif
2wb6.cif
2wb7.cif
2wb8.cif
2wb9.cif
2wba.cif
2wbb.cif
2wbc.cif
2wbd.cif
2wbe.cif
2wbf.cif
2wbg.cif
2wbh.cif
2wbi.cif
2wbj.cif
2wbk.cif
2wbl.cif
2wbm.cif
2wbn.cif
2wbo.cif
2wbp.cif
2wbq.cif
2wbr.cif
2wbs.cif
2wbt.cif
2wbu.cif
2wbv.cif
2wbw.cif
2wbx.cif
2wby.cif
2wbz.cif
2wc0.cif
2wc1.cif
2wc2.cif
2wc3.cif
2wc4.cif
2wc5.cif
2wc6.cif
2wc7.cif
2wc8.cif
2wc9.cif
2wca.cif
2wcb.cif
2wcc.cif
2wcd.cif
2wce.cif
2wcf.cif
2wcg.cif
2wch.cif
2wci.cif
2wcj.cif
2wck.cif
2wcl.cif
2wcm.cif
2wcn.cif
2wco.cif
2wcp.cif
2wcq.cif
2wcr.cif
2wcs.cif
2wct.cif
2wcu.cif
2wcv.cif
2wcw.cif
2wcx.cif
2wcy.cif
2wcz.cif
2wd0.cif
2wd1.cif
2wd2.cif
2wd3.cif
2wd4.cif
2wd5.cif
2wd6.cif
2wd7.cif
2wd8.cif
2wd9.cif
2wda.cif
2wdb.cif
2wdc.cif
2wdd.cif
2wde.cif
2wdf.cif
2wdo.cif
2wdp.cif
2wdq.cif
2wdr.cif
2wds.cif
2wdt.cif
2wdu.cif
2wdv.cif
2wdw.cif
2wdy.cif
2wdz.cif
2we0.cif
2we1.cif
2we2.cif
2we3.cif
2we4.cif
2we5.cif
2we6.cif
2we7.cif
2we8.cif
2we9.cif
2wea.cif
2web.cif
2wec.cif
2wed.cif
2wee.cif
2wef.cif
2weg.cif
2weh.cif
2wei.cif
2wej.cif
2wek.cif
2wel.cif
2weo.cif
2wep.cif
2weq.cif
2wer.cif
2wes.cif
2wet.cif
2weu.cif
2wev.cif
2wew.cif
2wex.cif
2wey.cif
2wez.cif
2wf0.cif
2wf1.cif
2wf2.cif
2wf3.cif
2wf4.cif
2wf5.cif
2wf6.cif
2wf7.cif
2wf8.cif
2wf9.cif
2wfa.cif
2wfb.cif
2wfc.cif
2wfd.cif
2wfe.cif
2wff.cif
2wfg.cif
2wfh.cif
2wfi.cif
2wfj.cif
2wfk.cif
2wfl.cif
2wfm.cif
2wfn.cif
2wfo.cif
2wfp.cif
2wfq.cif
2wfr.cif
2wfs.cif
2wft.cif
2wfu.cif
2wfv.cif
2wfw.cif
2wfx.cif
2wfy.cif
2wfz.cif
2wg0.cif
2wg1.cif
2wg2.cif
2wg3.cif
2wg4.cif
2wg5.cif
2wg6.cif
2wg7.cif
2wg8.cif
2wg9.cif
2wgb.cif
2wgc.cif
2wgd.cif
2wge.cif
2wgf.cif
2wgg.cif
2wgh.cif
2wgi.cif
2wgj.cif
2wgl.cif
2wgm.cif
2wgn.cif
2wgo.cif
2wgp.cif
2wgq.cif
2wgr.cif
2wgs.cif
2wgt.cif
2wgu.cif
2wgv.cif
2wgw.cif
2wgx.cif
2wgy.cif
2wgz.cif
2wh0.cif
2wh5.cif
2wh6.cif
2wh7.cif
2wh8.cif
2wh9.cif
2whb.cif
2whd.cif
2whe.cif
2whf.cif
2whg.cif
2whh.cif
2whi.cif
2whj.cif
2whk.cif
2whl.cif
2whm.cif
2whn.cif
2who.cif
2whp.cif
2whq.cif
2whr.cif
2whs.cif
2wht.cif
2whu.cif
2whv.cif
2whw.cif
2whx.cif
2why.cif
2whz.cif
2wi0.cif
2wi1.cif
2wi2.cif
2wi3.cif
2wi4.cif
2wi5.cif
2wi6.cif
2wi7.cif
2wi8.cif
2wi9.cif
2wia.cif
2wib.cif
2wic.cif
2wid.cif
2wie.cif
2wif.cif
2wig.cif
2wih.cif
2wii.cif
2wij.cif
2wik.cif
2wil.cif
2wim.cif
2win.cif
2wio.cif
2wip.cif
2wiq.cif
2wis.cif
2wit.cif
2wiu.cif
2wiv.cif
2wiw.cif
2wiy.cif
2wiz.cif
2wj0.cif
2wj1.cif
2wj2.cif
2wj3.cif
2wj4.cif
2wj5.cif
2wj6.cif
2wj7.cif
2wj8.cif
2wj9.cif
2wja.cif
2wjd.cif
2wje.cif
2wjf.cif
2wjg.cif
2wjh.cif
2wji.cif
2wjj.cif
2wjk.cif
2wjl.cif
2wjm.cif
2wjn.cif
2wjo.cif
2wjp.cif
2wjq.cif
2wjr.cif
2wjs.cif
2wju.cif
2wjv.cif
2wjw.cif
2wjx.cif
2wjy.cif
2wjz.cif
2wk0.cif
2wk1.cif
2wk2.cif
2wk3.cif
2wk4.cif
2wk5.cif
2wk6.cif
2wk7.cif
2wk8.cif
2wk9.cif
2wka.cif
2wkb.cif
2wkc.cif
2wkd.cif
2wke.cif
2wkf.cif
2wkg.cif
2wkh.cif
2wki.cif
2wkj.cif
2wkk.cif
2wkl.cif
2wkm.cif
2wkn.cif
2wko.cif
2wkp.cif
2wkq.cif
2wkr.cif
2wks.cif
2wkt.cif
2wku.cif
2wkv.cif
2wkw.cif
2wkx.cif
2wky.cif
2wkz.cif
2wl0.cif
2wl1.cif
2wl3.cif
2wl4.cif
2wl5.cif
2wl6.cif
2wl7.cif
2wl8.cif
2wl9.cif
2wla.cif
2wlb.cif
2wlc.cif
2wld.cif
2wle.cif
2wlf.cif
2wlg.cif
2wlh.cif
2wli.cif
2wlj.cif
2wlk.cif
2wll.cif
2wlm.cif
2wln.cif
2wlo.cif
2wlp.cif
2wlq.cif
2wlr.cif
2wls.cif
2wlt.cif
2wlu.cif
2wlv.cif
2wlw.cif
2wlx.cif
2wly.cif
2wlz.cif
2wm0.cif
2wm1.cif
2wm2.cif
2wm3.cif
2wm4.cif
2wm5.cif
2wm8.cif
2wm9.cif
2wma.cif
2wmb.cif
2wmc.cif
2wmd.cif
2wme.cif
2wmf.cif
2wmg.cif
2wmh.cif
2wmi.cif
2wmj.cif
2wmk.cif
2wml.cif
2wmm.cif
2wmn.cif
2wmo.cif
2wmp.cif
2wmq.cif
2wmr.cif
2wms.cif
2wmt.cif
2wmu.cif
2wmv.cif
2wmw.cif
2wmx.cif
2wmy.cif
2wmz.cif
2wn2.cif
2wn3.cif
2wn4.cif
2wn5.cif
2wn6.cif
2wn7.cif
2wn8.cif
2wn9.cif
2wna.cif
2wnb.cif
2wnc.cif
2wnd.cif
2wne.cif
2wnf.cif
2wng.cif
2wnh.cif
2wni.cif
2wnj.cif
2wnk.cif
2wnl.cif
2wnm.cif
2wnn.cif
2wno.cif
2wnp.cif
2wnq.cif
2wnr.cif
2wns.cif
2wnt.cif
2wnu.cif
2wnv.cif
2wnw.cif
2wnx.cif
2wny.cif
2wnz.cif
2wo0.cif
2wo1.cif
2wo2.cif
2wo3.cif
2wo4.cif
2wo5.cif
2wo6.cif
2wo7.cif
2wo8.cif
2wo9.cif
2woa.cif
2wob.cif
2woc.cif
2wod.cif
2woe.cif
2wof.cif
2wog.cif
2woh.cif
2woi.cif
2woj.cif
2wok.cif
2wol.cif
2wom.cif
2won.cif
2woo.cif
2wop.cif
2woq.cif
2wor.cif
2wos.cif
2wot.cif
2wou.cif
2wov.cif
2wow.cif
2wox.cif
2woy.cif
2woz.cif
2wp0.cif
2wp1.cif
2wp2.cif
2wp3.cif
2wp4.cif
2wp5.cif
2wp6.cif
2wp7.cif
2wp8.cif
2wp9.cif
2wpa.cif
2wpb.cif
2wpc.cif
2wpd.cif
2wpe.cif
2wpf.cif
2wpg.cif
2wph.cif
2wpi.cif
2wpj.cif
2wpk.cif
2wpl.cif
2wpm.cif
2wpn.cif
2wpo.cif
2wpq.cif
2wpr.cif
2wps.cif
2wpt.cif
2wpu.cif
2wpv.cif
2wpw.cif
2wpx.cif
2wpy.cif
2wpz.cif
2wq0.cif
2wq1.cif
2wq2.cif
2wq3.cif
2wq4.cif
2wq5.cif
2wq6.cif
2wq7.cif
2wq8.cif
2wq9.cif
2wqa.cif
2wqb.cif
2wqd.cif
2wqe.cif
2wqf.cif
2wqg.cif
2wqh.cif
2wqi.cif
2wqj.cif
2wqk.cif
2wql.cif
2wqm.cif
2wqn.cif
2wqo.cif
2wqp.cif
2wqq.cif
2wqr.cif
2wqs.cif
2wqt.cif
2wqu.cif
2wqv.cif
2wqw.cif
2wqx.cif
2wqy.cif
2wqz.cif
2wr0.cif
2wr1.cif
2wr2.cif
2wr3.cif
2wr4.cif
2wr5.cif
2wr6.cif
2wr7.cif
2wr8.cif
2wr9.cif
2wra.cif
2wrb.cif
2wrc.cif
2wrd.cif
2wre.cif
2wrf.cif
2wrg.cif
2wrh.cif
2wrm.cif
2wrs.cif
2wrt.cif
2wru.cif
2wrv.cif
2wrw.cif
2wrx.cif
2wry.cif
2wrz.cif
2ws0.cif
2ws1.cif
2ws2.cif
2ws3.cif
2ws4.cif
2ws6.cif
2ws7.cif
2ws9.cif
2wsa.cif
2wsb.cif
2wsc.cif
2wsd.cif
2wse.cif
2wsf.cif
2wsh.cif
2wsi.cif
2wsj.cif
2wsk.cif
2wsl.cif
2wsm.cif
2wsn.cif
2wso.cif
2wsp.cif
2wsq.cif
2wsr.cif
2wss.cif
2wst.cif
2wsu.cif
2wsv.cif
2wsw.cif
2wsx.cif
2wsy.cif
2wt0.cif
2wt1.cif
2wt2.cif
2wt4.cif
2wt7.cif
2wt8.cif
2wt9.cif
2wta.cif
2wtb.cif
2wtc.cif
2wtd.cif
2wte.cif
2wtf.cif
2wtg.cif
2wth.cif
2wti.cif
2wtj.cif
2wtk.cif
2wtl.cif
2wtm.cif
2wtn.cif
2wto.cif
2wtp.cif
2wtr.cif
2wts.cif
2wtt.cif
2wtu.cif
2wtv.cif
2wtw.cif
2wtx.cif
2wty.cif
2wtz.cif
2wu0.cif
2wu1.cif
2wu2.cif
2wu3.cif
2wu4.cif
2wu5.cif
2wu6.cif
2wu7.cif
2wu8.cif
2wu9.cif
2wua.cif
2wub.cif
2wuc.cif
2wud.cif
2wue.cif
2wuf.cif
2wug.cif
2wuh.cif
2wui.cif
2wuj.cif
2wuk.cif
2wul.cif
2wuq.cif
2wur.cif
2wus.cif
2wut.cif
2wuu.cif
2wuv.cif
2wuw.cif
2wux.cif
2wuy.cif
2wuz.cif
2wv0.cif
2wv1.cif
2wv2.cif
2wv3.cif
2wv4.cif
2wv5.cif
2wv6.cif
2wv7.cif
2wv8.cif
2wv9.cif
2wva.cif
2wvb.cif
2wvc.cif
2wvd.cif
2wve.cif
2wvf.cif
2wvg.cif
2wvh.cif
2wvi.cif
2wvj.cif
2wvk.cif
2wvl.cif
2wvm.cif
2wvn.cif
2wvo.cif
2wvp.cif
2wvq.cif
2wvr.cif
2wvs.cif
2wvt.cif
2wvu.cif
2wvv.cif
2wvw.cif
2wvx.cif
2wvy.cif
2wvz.cif
2ww0.cif
2ww1.cif
2ww2.cif
2ww3.cif
2ww4.cif
2ww5.cif
2ww6.cif
2ww7.cif
2ww8.cif
2ww9.cif
2wwa.cif
2wwb.cif
2wwc.cif
2wwd.cif
2wwe.cif
2wwf.cif
2wwg.cif
2wwh.cif
2wwi.cif
2wwj.cif
2wwk.cif
2wwm.cif
2wwn.cif
2wwo.cif
2wwp.cif
2wwr.cif
2wws.cif
2wwt.cif
2wwu.cif
2wwv.cif
2www.cif
2wwx.cif
2wwy.cif
2wwz.cif
2wx0.cif
2wx1.cif
2wx2.cif
2wx3.cif
2wx4.cif
2wx5.cif
2wx9.cif
2wxb.cif
2wxc.cif
2wxd.cif
2wxf.cif
2wxg.cif
2wxh.cif
2wxi.cif
2wxj.cif
2wxk.cif
2wxl.cif
2wxm.cif
2wxn.cif
2wxo.cif
2wxp.cif
2wxq.cif
2wxr.cif
2wxt.cif
2wxu.cif
2wxv.cif
2wxw.cif
2wxx.cif
2wxy.cif
2wxz.cif
2wy0.cif
2wy1.cif
2wy2.cif
2wy3.cif
2wy4.cif
2wy6.cif
2wy7.cif
2wy8.cif
2wya.cif
2wyb.cif
2wyc.cif
2wyd.cif
2wye.cif
2wyf.cif
2wyg.cif
2wyh.cif
2wyi.cif
2wyj.cif
2wyk.cif
2wyl.cif
2wym.cif
2wyn.cif
2wyo.cif
2wyp.cif
2wyq.cif
2wyr.cif
2wys.cif
2wyt.cif
2wyu.cif
2wyv.cif
2wyw.cif
2wyx.cif
2wyy.cif
2wyz.cif
2wz0.cif
2wz1.cif
2wz5.cif
2wz6.cif
2wz7.cif
2wz8.cif
2wz9.cif
2wza.cif
2wzb.cif
2wzc.cif
2wzd.cif
2wze.cif
2wzf.cif
2wzg.cif
2wzh.cif
2wzi.cif
2wzj.cif
2wzk.cif
2wzl.cif
2wzm.cif
2wzn.cif
2wzo.cif
2wzp.cif
2wzq.cif
2wzr.cif
2wzs.cif
2wzt.cif
2wzv.cif
2wzw.cif
2wzx.cif
2wzy.cif
2wzz.cif
2x00.cif
2x01.cif
2x02.cif
2x03.cif
2x04.cif
2x05.cif
2x06.cif
2x07.cif
2x08.cif
2x09.cif
2x0a.cif
2x0b.cif
2x0c.cif
2x0d.cif
2x0e.cif
2x0f.cif
2x0g.cif
2x0h.cif
2x0i.cif
2x0j.cif
2x0k.cif
2x0l.cif
2x0n.cif
2x0o.cif
2x0p.cif
2x0q.cif
2x0r.cif
2x0s.cif
2x0u.cif
2x0v.cif
2x0w.cif
2x0x.cif
2x0y.cif
2x10.cif
2x11.cif
2x12.cif
2x13.cif
2x14.cif
2x15.cif
2x16.cif
2x17.cif
2x18.cif
2x19.cif
2x1a.cif
2x1b.cif
2x1c.cif
2x1d.cif
2x1e.cif
2x1f.cif
2x1g.cif
2x1h.cif
2x1i.cif
2x1j.cif
2x1k.cif
2x1l.cif
2x1m.cif
2x1n.cif
2x1o.cif
2x1p.cif
2x1q.cif
2x1r.cif
2x1s.cif
2x1t.cif
2x1u.cif
2x1v.cif
2x1w.cif
2x1x.cif
2x1z.cif
2x20.cif
2x21.cif
2x22.cif
2x23.cif
2x24.cif
2x25.cif
2x26.cif
2x27.cif
2x28.cif
2x29.cif
2x2a.cif
2x2b.cif
2x2c.cif
2x2d.cif
2x2e.cif
2x2f.cif
2x2g.cif
2x2h.cif
2x2i.cif
2x2j.cif
2x2k.cif
2x2l.cif
2x2m.cif
2x2n.cif
2x2o.cif
2x2p.cif
2x2q.cif
2x2r.cif
2x2s.cif
2x2t.cif
2x2u.cif
2x2v.cif
2x2w.cif
2x2y.cif
2x2z.cif
2x30.cif
2x31.cif
2x32.cif
2x34.cif
2x35.cif
2x36.cif
2x38.cif
2x39.cif
2x3a.cif
2x3b.cif
2x3c.cif
2x3d.cif
2x3e.cif
2x3f.cif
2x3g.cif
2x3h.cif
2x3j.cif
2x3k.cif
2x3l.cif
2x3m.cif
2x3n.cif
2x3o.cif
2x3t.cif
2x3u.cif
2x3v.cif
2x3w.cif
2x3x.cif
2x3y.cif
2x40.cif
2x41.cif
2x42.cif
2x43.cif
2x44.cif
2x45.cif
2x46.cif
2x47.cif
2x48.cif
2x49.cif
2x4a.cif
2x4d.cif
2x4f.cif
2x4g.cif
2x4h.cif
2x4i.cif
2x4j.cif
2x4k.cif
2x4l.cif
2x4m.cif
2x4n.cif
2x4o.cif
2x4p.cif
2x4q.cif
2x4r.cif
2x4s.cif
2x4t.cif
2x4u.cif
2x4w.cif
2x4x.cif
2x4y.cif
2x4z.cif
2x50.cif
2x51.cif
2x52.cif
2x53.cif
2x55.cif
2x56.cif
2x57.cif
2x58.cif
2x5c.cif
2x5d.cif
2x5f.cif
2x5g.cif
2x5h.cif
2x5i.cif
2x5j.cif
2x5k.cif
2x5l.cif
2x5n.cif
2x5o.cif
2x5p.cif
2x5q.cif
2x5r.cif
2x5s.cif
2x5t.cif
2x5u.cif
2x5v.cif
2x5w.cif
2x5x.cif
2x5y.cif
2x5z.cif
2x60.cif
2x61.cif
2x62.cif
2x63.cif
2x64.cif
2x65.cif
2x66.cif
2x67.cif
2x68.cif
2x69.cif
2x6a.cif
2x6b.cif
2x6c.cif
2x6d.cif
2x6e.cif
2x6f.cif
2x6g.cif
2x6h.cif
2x6i.cif
2x6j.cif
2x6k.cif
2x6l.cif
2x6m.cif
2x6n.cif
2x6o.cif
2x6p.cif
2x6q.cif
2x6r.cif
2x6s.cif
2x6t.cif
2x6u.cif
2x6v.cif
2x6w.cif
2x6x.cif
2x6y.cif
2x70.cif
2x71.cif
2x72.cif
2x74.cif
2x75.cif
2x76.cif
2x77.cif
2x78.cif
2x79.cif
2x7a.cif
2x7b.cif
2x7c.cif
2x7d.cif
2x7e.cif
2x7f.cif
2x7g.cif
2x7h.cif
2x7i.cif
2x7j.cif
2x7k.cif
2x7l.cif
2x7m.cif
2x7n.cif
2x7o.cif
2x7p.cif
2x7q.cif
2x7r.cif
2x7s.cif
2x7t.cif
2x7u.cif
2x7v.cif
2x7w.cif
2x7x.cif
2x7y.cif
2x7z.cif
2x80.cif
2x81.cif
2x82.cif
2x83.cif
2x85.cif
2x86.cif
2x87.cif
2x88.cif
2x89.cif
2x8a.cif
2x8b.cif
2x8c.cif
2x8d.cif
2x8e.cif
2x8f.cif
2x8g.cif
2x8h.cif
2x8i.cif
2x8j.cif
2x8k.cif
2x8l.cif
2x8m.cif
2x8n.cif
2x8o.cif
2x8p.cif
2x8q.cif
2x8r.cif
2x8s.cif
2x8t.cif
2x8u.cif
2x8w.cif
2x8x.cif
2x8y.cif
2x8z.cif
2x90.cif
2x91.cif
2x92.cif
2x93.cif
2x94.cif
2x95.cif
2x96.cif
2x97.cif
2x98.cif
2x99.cif
2x9a.cif
2x9b.cif
2x9c.cif
2x9d.cif
2x9e.cif
2x9f.cif
2x9g.cif
2x9h.cif
2x9i.cif
2x9j.cif
2x9k.cif
2x9l.cif
2x9m.cif
2x9n.cif
2x9o.cif
2x9p.cif
2x9q.cif
2x9v.cif
2x9w.cif
2x9x.cif
2x9y.cif
2x9z.cif
2xa0.cif
2xa1.cif
2xa2.cif
2xa3.cif
2xa4.cif
2xa5.cif
2xa6.cif
2xa7.cif
2xa8.cif
2xa9.cif
2xaa.cif
2xab.cif
2xac.cif
2xad.cif
2xae.cif
2xaf.cif
2xag.cif
2xah.cif
2xaj.cif
2xak.cif
2xal.cif
2xam.cif
2xan.cif
2xao.cif
2xap.cif
2xaq.cif
2xar.cif
2xas.cif
2xat.cif
2xau.cif
2xav.cif
2xaw.cif
2xax.cif
2xay.cif
2xaz.cif
2xb0.cif
2xb1.cif
2xb2.cif
2xb3.cif
2xb4.cif
2xb5.cif
2xb6.cif
2xb7.cif
2xb8.cif
2xb9.cif
2xba.cif
2xbb.cif
2xbd.cif
2xbf.cif
2xbg.cif
2xbi.cif
2xbj.cif
2xbk.cif
2xbl.cif
2xbm.cif
2xbn.cif
2xbo.cif
2xbp.cif
2xbq.cif
2xbr.cif
2xbs.cif
2xbt.cif
2xbu.cif
2xbv.cif
2xbw.cif
2xbx.cif
2xby.cif
2xbz.cif
2xc0.cif
2xc1.cif
2xc2.cif
2xc3.cif
2xc4.cif
2xc5.cif
2xc6.cif
2xc7.cif
2xc8.cif
2xc9.cif
2xca.cif
2xcb.cif
2xcc.cif
2xcd.cif
2xce.cif
2xcf.cif
2xcg.cif
2xch.cif
2xci.cif
2xcj.cif
2xck.cif
2xcl.cif
2xcm.cif
2xcn.cif
2xco.cif
2xcp.cif
2xcq.cif
2xcr.cif
2xcs.cif
2xct.cif
2xcu.cif
2xcv.cif
2xcw.cif
2xcx.cif
2xcy.cif
2xcz.cif
2xd0.cif
2xd1.cif
2xd2.cif
2xd3.cif
2xd4.cif
2xd5.cif
2xd6.cif
2xd7.cif
2xd8.cif
2xd9.cif
2xda.cif
2xdb.cif
2xdc.cif
2xdd.cif
2xde.cif
2xdf.cif
2xdg.cif
2xdh.cif
2xdi.cif
2xdj.cif
2xdk.cif
2xdl.cif
2xdm.cif
2xdn.cif
2xdo.cif
2xdp.cif
2xdq.cif
2xdr.cif
2xds.cif
2xdu.cif
2xdv.cif
2xdw.cif
2xdx.cif
2xdy.cif
2xe0.cif
2xe1.cif
2xe2.cif
2xe3.cif
2xe4.cif
2xe5.cif
2xe6.cif
2xe7.cif
2xe8.cif
2xea.cif
2xeb.cif
2xec.cif
2xed.cif
2xee.cif
2xef.cif
2xeg.cif
2xeh.cif
2xei.cif
2xej.cif
2xel.cif
2xem.cif
2xen.cif
2xep.cif
2xeq.cif
2xer.cif
2xes.cif
2xet.cif
2xeu.cif
2xev.cif
2xew.cif
2xex.cif
2xey.cif
2xez.cif
2xf0.cif
2xf1.cif
2xf2.cif
2xf3.cif
2xf4.cif
2xf5.cif
2xf6.cif
2xf7.cif
2xf8.cif
2xfa.cif
2xfb.cif
2xfc.cif
2xfd.cif
2xfe.cif
2xff.cif
2xfg.cif
2xfh.cif
2xfi.cif
2xfj.cif
2xfk.cif
2xfl.cif
2xfm.cif
2xfn.cif
2xfo.cif
2xfp.cif
2xfq.cif
2xfr.cif
2xfs.cif
2xft.cif
2xfu.cif
2xfv.cif
2xfw.cif
2xfx.cif
2xfy.cif
2xg3.cif
2xg4.cif
2xg5.cif
2xg6.cif
2xg7.cif
2xg8.cif
2xg9.cif
2xga.cif
2xgb.cif
2xgc.cif
2xgd.cif
2xge.cif
2xgf.cif
2xgg.cif
2xgi.cif
2xgj.cif
2xgk.cif
2xgl.cif
2xgm.cif
2xgn.cif
2xgo.cif
2xgp.cif
2xgq.cif
2xgr.cif
2xgs.cif
2xgt.cif
2xgu.cif
2xgv.cif
2xgw.cif
2xgx.cif
2xgy.cif
2xgz.cif
2xh0.cif
2xh1.cif
2xh2.cif
2xh3.cif
2xh4.cif
2xh5.cif
2xh6.cif
2xh7.cif
2xh8.cif
2xh9.cif
2xha.cif
2xhb.cif
2xhc.cif
2xhd.cif
2xhe.cif
2xhf.cif
2xhg.cif
2xhh.cif
2xhi.cif
2xhj.cif
2xhk.cif
2xhl.cif
2xhm.cif
2xhn.cif
2xhr.cif
2xhs.cif
2xht.cif
2xhu.cif
2xhv.cif
2xhw.cif
2xhx.cif
2xhy.cif
2xhz.cif
2xi1.cif
2xi2.cif
2xi3.cif
2xi4.cif
2xi5.cif
2xi6.cif
2xi7.cif
2xi8.cif
2xi9.cif
2xib.cif
2xic.cif
2xid.cif
2xif.cif
2xig.cif
2xih.cif
2xii.cif
2xij.cif
2xik.cif
2xil.cif
2xim.cif
2xin.cif
2xio.cif
2xiq.cif
2xir.cif
2xis.cif
2xit.cif
2xiu.cif
2xiv.cif
2xiw.cif
2xix.cif
2xiy.cif
2xiz.cif
2xj0.cif
2xj1.cif
2xj2.cif
2xj3.cif
2xj4.cif
2xj5.cif
2xj6.cif
2xj7.cif
2xj8.cif
2xj9.cif
2xja.cif
2xjb.cif
2xjc.cif
2xjd.cif
2xje.cif
2xjf.cif
2xjg.cif
2xjh.cif
2xji.cif
2xjj.cif
2xjk.cif
2xjl.cif
2xjm.cif
2xjn.cif
2xjo.cif
2xjp.cif
2xjq.cif
2xjr.cif
2xjs.cif
2xjt.cif
2xju.cif
2xjv.cif
2xjw.cif
2xjx.cif
2xjy.cif
2xjz.cif
2xk0.cif
2xk1.cif
2xk2.cif
2xk3.cif
2xk4.cif
2xk5.cif
2xk6.cif
2xk7.cif
2xk8.cif
2xk9.cif
2xka.cif
2xkb.cif
2xkc.cif
2xkd.cif
2xke.cif
2xkf.cif
2xkg.cif
2xkh.cif
2xki.cif
2xkj.cif
2xkk.cif
2xkl.cif
2xkm.cif
2xkn.cif
2xko.cif
2xkp.cif
2xkq.cif
2xkr.cif
2xks.cif
2xku.cif
2xkv.cif
2xkw.cif
2xkx.cif
2xky.cif
2xl1.cif
2xl2.cif
2xl3.cif
2xl4.cif
2xl6.cif
2xl7.cif
2xl8.cif
2xl9.cif
2xla.cif
2xlb.cif
2xlc.cif
2xld.cif
2xle.cif
2xlf.cif
2xlg.cif
2xlh.cif
2xli.cif
2xlj.cif
2xlk.cif
2xll.cif
2xlm.cif
2xln.cif
2xlo.cif
2xlp.cif
2xlq.cif
2xlr.cif
2xls.cif
2xlt.cif
2xlu.cif
2xlv.cif
2xlw.cif
2xly.cif
2xm0.cif
2xm1.cif
2xm2.cif
2xm3.cif
2xm4.cif
2xm5.cif
2xm7.cif
2xm8.cif
2xm9.cif
2xma.cif
2xmb.cif
2xmc.cif
2xmd.cif
2xme.cif
2xmf.cif
2xmg.cif
2xmh.cif
2xmi.cif
2xmj.cif
2xmk.cif
2xml.cif
2xmm.cif
2xmn.cif
2xmo.cif
2xmp.cif
2xmq.cif
2xmr.cif
2xms.cif
2xmt.cif
2xmu.cif
2xmv.cif
2xmw.cif
2xmx.cif
2xmy.cif
2xmz.cif
2xn0.cif
2xn1.cif
2xn2.cif
2xn3.cif
2xn4.cif
2xn5.cif
2xn6.cif
2xn7.cif
2xn8.cif
2xn9.cif
2xna.cif
2xnb.cif
2xnc.cif
2xnd.cif
2xne.cif
2xnf.cif
2xng.cif
2xnh.cif
2xni.cif
2xnj.cif
2xnk.cif
2xnm.cif
2xnn.cif
2xno.cif
2xnp.cif
2xnq.cif
2xnr.cif
2xns.cif
2xnt.cif
2xnu.cif
2xnv.cif
2xnw.cif
2xnx.cif
2xny.cif
2xnz.cif
2xo0.cif
2xo1.cif
2xo2.cif
2xo3.cif
2xo4.cif
2xo5.cif
2xo6.cif
2xo7.cif
2xo8.cif
2xoa.cif
2xoc.cif
2xod.cif
2xoe.cif
2xof.cif
2xog.cif
2xoi.cif
2xok.cif
2xol.cif
2xom.cif
2xon.cif
2xot.cif
2xov.cif
2xow.cif
2xox.cif
2xoy.cif
2xoz.cif
2xp0.cif
2xp1.cif
2xp2.cif
2xp3.cif
2xp4.cif
2xp5.cif
2xp6.cif
2xp7.cif
2xp8.cif
2xp9.cif
2xpa.cif
2xpb.cif
2xpc.cif
2xpd.cif
2xpe.cif
2xpg.cif
2xph.cif
2xpi.cif
2xpj.cif
2xpk.cif
2xpl.cif
2xpn.cif
2xpo.cif
2xpp.cif
2xpu.cif
2xpv.cif
2xpw.cif
2xpx.cif
2xpy.cif
2xpz.cif
2xq0.cif
2xq1.cif
2xq2.cif
2xq3.cif
2xq4.cif
2xq5.cif
2xq6.cif
2xq7.cif
2xq8.cif
2xq9.cif
2xqa.cif
2xqb.cif
2xqc.cif
2xqf.cif
2xqg.cif
2xqh.cif
2xqi.cif
2xqj.cif
2xqk.cif
2xql.cif
2xqn.cif
2xqo.cif
2xqq.cif
2xqr.cif
2xqs.cif
2xqt.cif
2xqu.cif
2xqv.cif
2xqw.cif
2xqx.cif
2xqy.cif
2xqz.cif
2xr0.cif
2xr1.cif
2xr4.cif
2xr5.cif
2xr6.cif
2xr7.cif
2xr8.cif
2xr9.cif
2xra.cif
2xrb.cif
2xrc.cif
2xrd.cif
2xre.cif
2xrf.cif
2xrg.cif
2xrh.cif
2xri.cif
2xrl.cif
2xrm.cif
2xrn.cif
2xro.cif
2xrp.cif
2xrq.cif
2xrs.cif
2xru.cif
2xrw.cif
2xrx.cif
2xry.cif
2xrz.cif
2xs0.cif
2xs1.cif
2xs2.cif
2xs3.cif
2xs4.cif
2xs5.cif
2xs6.cif
2xs7.cif
2xs8.cif
2xsa.cif
2xsb.cif
2xsc.cif
2xsd.cif
2xse.cif
2xsf.cif
2xsg.cif
2xsh.cif
2xsi.cif
2xsj.cif
2xsk.cif
2xsl.cif
2xsm.cif
2xsn.cif
2xso.cif
2xsp.cif
2xsq.cif
2xsr.cif
2xss.cif
2xst.cif
2xsu.cif
2xsv.cif
2xsw.cif
2xsx.cif
2xsz.cif
2xt0.cif
2xt1.cif
2xt2.cif
2xt3.cif
2xt4.cif
2xt6.cif
2xta.cif
2xtb.cif
2xtc.cif
2xtd.cif
2xte.cif
2xth.cif
2xti.cif
2xtj.cif
2xtk.cif
2xtl.cif
2xtm.cif
2xtn.cif
2xto.cif
2xtp.cif
2xtq.cif
2xtr.cif
2xts.cif
2xtt.cif
2xtu.cif
2xtv.cif
2xtw.cif
2xtx.cif
2xty.cif
2xtz.cif
2xu0.cif
2xu1.cif
2xu2.cif
2xu3.cif
2xu4.cif
2xu5.cif
2xu6.cif
2xu7.cif
2xu8.cif
2xu9.cif
2xua.cif
2xub.cif
2xuc.cif
2xud.cif
2xue.cif
2xuf.cif
2xug.cif
2xuh.cif
2xui.cif
2xuj.cif
2xuk.cif
2xul.cif
2xum.cif
2xuo.cif
2xup.cif
2xuq.cif
2xur.cif
2xus.cif
2xut.cif
2xuu.cif
2xuv.cif
2xuw.cif
2xuz.cif
2xv0.cif
2xv1.cif
2xv2.cif
2xv3.cif
2xv4.cif
2xv5.cif
2xv6.cif
2xv7.cif
2xv9.cif
2xva.cif
2xvb.cif
2xvc.cif
2xvd.cif
2xve.cif
2xvf.cif
2xvg.cif
2xvh.cif
2xvi.cif
2xvj.cif
2xvk.cif
2xvl.cif
2xvm.cif
2xvn.cif
2xvo.cif
2xvp.cif
2xvq.cif
2xvr.cif
2xvs.cif
2xvt.cif
2xvu.cif
2xvv.cif
2xvw.cif
2xvx.cif
2xvy.cif
2xvz.cif
2xw0.cif
2xw1.cif
2xw6.cif
2xw7.cif
2xw9.cif
2xwa.cif
2xwb.cif
2xwc.cif
2xwd.cif
2xwe.cif
2xwg.cif
2xwh.cif
2xwi.cif
2xwj.cif
2xwk.cif
2xwl.cif
2xwm.cif
2xwn.cif
2xwo.cif
2xwp.cif
2xwq.cif
2xwr.cif
2xws.cif
2xwt.cif
2xwu.cif
2xwv.cif
2xwx.cif
2xwy.cif
2xwz.cif
2xx0.cif
2xx1.cif
2xx2.cif
2xx3.cif
2xx4.cif
2xx5.cif
2xx6.cif
2xx7.cif
2xx8.cif
2xx9.cif
2xxa.cif
2xxb.cif
2xxc.cif
2xxd.cif
2xxf.cif
2xxg.cif
2xxh.cif
2xxi.cif
2xxj.cif
2xxk.cif
2xxl.cif
2xxm.cif
2xxn.cif
2xxp.cif
2xxq.cif
2xxr.cif
2xxs.cif
2xxt.cif
2xxu.cif
2xxv.cif
2xxw.cif
2xxx.cif
2xxy.cif
2xxz.cif
2xy1.cif
2xy2.cif
2xy3.cif
2xy4.cif
2xy5.cif
2xy6.cif
2xy7.cif
2xy8.cif
2xy9.cif
2xya.cif
2xyb.cif
2xyc.cif
2xyd.cif
2xye.cif
2xyf.cif
2xyg.cif
2xyh.cif
2xyi.cif
2xyj.cif
2xyk.cif
2xyl.cif
2xym.cif
2xyn.cif
2xyo.cif
2xyp.cif
2xyq.cif
2xyr.cif
2xys.cif
2xyt.cif
2xyu.cif
2xyv.cif
2xyw.cif
2xyx.cif
2xyy.cif
2xyz.cif
2xz0.cif
2xz1.cif
2xz2.cif
2xz3.cif
2xz4.cif
2xz5.cif
2xz6.cif
2xz7.cif
2xz8.cif
2xz9.cif
2xza.cif
2xzb.cif
2xzc.cif
2xzd.cif
2xze.cif
2xzf.cif
2xzg.cif
2xzi.cif
2xzj.cif
2xzk.cif
2xzl.cif
2xzo.cif
2xzp.cif
2xzq.cif
2xzr.cif
2xzs.cif
2xzt.cif
2xzu.cif
2xzv.cif
2xzw.cif
2xzz.cif
2y00.cif
2y01.cif
2y02.cif
2y03.cif
2y04.cif
2y05.cif
2y06.cif
2y07.cif
2y08.cif
2y09.cif
2y0a.cif
2y0b.cif
2y0c.cif
2y0d.cif
2y0e.cif
2y0f.cif
2y0g.cif
2y0h.cif
2y0i.cif
2y0j.cif
2y0k.cif
2y0l.cif
2y0m.cif
2y0n.cif
2y0o.cif
2y0p.cif
2y0q.cif
2y0r.cif
2y0s.cif
2y0t.cif
2y1a.cif
2y1b.cif
2y1c.cif
2y1d.cif
2y1e.cif
2y1f.cif
2y1g.cif
2y1h.cif
2y1i.cif
2y1j.cif
2y1k.cif
2y1l.cif
2y1m.cif
2y1n.cif
2y1o.cif
2y1p.cif
2y1q.cif
2y1r.cif
2y1s.cif
2y1t.cif
2y1v.cif
2y1w.cif
2y1x.cif
2y1y.cif
2y1z.cif
2y20.cif
2y21.cif
2y22.cif
2y23.cif
2y24.cif
2y25.cif
2y26.cif
2y27.cif
2y28.cif
2y29.cif
2y2a.cif
2y2b.cif
2y2c.cif
2y2d.cif
2y2e.cif
2y2f.cif
2y2g.cif
2y2h.cif
2y2i.cif
2y2j.cif
2y2k.cif
2y2l.cif
2y2m.cif
2y2n.cif
2y2o.cif
2y2p.cif
2y2q.cif
2y2t.cif
2y2u.cif
2y2v.cif
2y2w.cif
2y2x.cif
2y2y.cif
2y2z.cif
2y30.cif
2y31.cif
2y32.cif
2y33.cif
2y34.cif
2y35.cif
2y36.cif
2y37.cif
2y38.cif
2y39.cif
2y3a.cif
2y3b.cif
2y3c.cif
2y3d.cif
2y3e.cif
2y3f.cif
2y3g.cif
2y3h.cif
2y3i.cif
2y3j.cif
2y3k.cif
2y3l.cif
2y3m.cif
2y3n.cif
2y3p.cif
2y3q.cif
2y3r.cif
2y3s.cif
2y3u.cif
2y3v.cif
2y3w.cif
2y3x.cif
2y3y.cif
2y3z.cif
2y40.cif
2y41.cif
2y42.cif
2y43.cif
2y44.cif
2y46.cif
2y48.cif
2y4a.cif
2y4d.cif
2y4e.cif
2y4f.cif
2y4g.cif
2y4i.cif
2y4j.cif
2y4k.cif
2y4l.cif
2y4m.cif
2y4n.cif
2y4o.cif
2y4p.cif
2y4q.cif
2y4r.cif
2y4s.cif
2y4t.cif
2y4u.cif
2y4v.cif
2y4w.cif
2y4x.cif
2y4y.cif
2y4z.cif
2y50.cif
2y51.cif
2y52.cif
2y53.cif
2y54.cif
2y55.cif
2y56.cif
2y57.cif
2y58.cif
2y59.cif
2y5a.cif
2y5b.cif
2y5c.cif
2y5d.cif
2y5e.cif
2y5f.cif
2y5g.cif
2y5h.cif
2y5i.cif
2y5j.cif
2y5k.cif
2y5l.cif
2y5m.cif
2y5n.cif
2y5p.cif
2y5q.cif
2y5s.cif
2y5t.cif
2y5w.cif
2y5y.cif
2y5z.cif
2y60.cif
2y61.cif
2y62.cif
2y63.cif
2y64.cif
2y65.cif
2y66.cif
2y67.cif
2y68.cif
2y69.cif
2y6a.cif
2y6b.cif
2y6c.cif
2y6d.cif
2y6e.cif
2y6f.cif
2y6g.cif
2y6h.cif
2y6i.cif
2y6j.cif
2y6k.cif
2y6l.cif
2y6m.cif
2y6n.cif
2y6o.cif
2y6p.cif
2y6q.cif
2y6r.cif
2y6s.cif
2y6t.cif
2y6u.cif
2y6v.cif
2y6w.cif
2y6x.cif
2y6y.cif
2y6z.cif
2y70.cif
2y71.cif
2y72.cif
2y73.cif
2y74.cif
2y75.cif
2y76.cif
2y77.cif
2y78.cif
2y79.cif
2y7a.cif
2y7b.cif
2y7c.cif
2y7d.cif
2y7e.cif
2y7f.cif
2y7g.cif
2y7h.cif
2y7i.cif
2y7j.cif
2y7k.cif
2y7l.cif
2y7m.cif
2y7n.cif
2y7o.cif
2y7p.cif
2y7q.cif
2y7r.cif
2y7s.cif
2y7w.cif
2y7x.cif
2y7y.cif
2y7z.cif
2y80.cif
2y81.cif
2y82.cif
2y83.cif
2y84.cif
2y85.cif
2y87.cif
2y88.cif
2y89.cif
2y8a.cif
2y8b.cif
2y8c.cif
2y8d.cif
2y8e.cif
2y8f.cif
2y8g.cif
2y8h.cif
2y8i.cif
2y8k.cif
2y8l.cif
2y8n.cif
2y8o.cif
2y8p.cif
2y8q.cif
2y8r.cif
2y8s.cif
2y8t.cif
2y8u.cif
2y8v.cif
2y8w.cif
2y8y.cif
2y90.cif
2y91.cif
2y92.cif
2y93.cif
2y95.cif
2y96.cif
2y98.cif
2y99.cif
2y9e.cif
2y9f.cif
2y9g.cif
2y9h.cif
2y9j.cif
2y9k.cif
2y9m.cif
2y9n.cif
2y9p.cif
2y9q.cif
2y9r.cif
2y9t.cif
2y9u.cif
2y9w.cif
2y9x.cif
2y9y.cif
2y9z.cif
2ya0.cif
2ya1.cif
2ya2.cif
2ya3.cif
2ya4.cif
2ya5.cif
2ya6.cif
2ya7.cif
2ya8.cif
2ya9.cif
2yaa.cif
2yab.cif
2yac.cif
2yad.cif
2yae.cif
2yaf.cif
2yah.cif
2yaj.cif
2yak.cif
2yal.cif
2yam.cif
2yan.cif
2yao.cif
2yap.cif
2yaq.cif
2yar.cif
2yas.cif
2yat.cif
2yau.cif
2yav.cif
2yaw.cif
2yax.cif
2yay.cif
2yaz.cif
2yb0.cif
2yb1.cif
2yb4.cif
2yb5.cif
2yb6.cif
2yb7.cif
2yb8.cif
2yb9.cif
2yba.cif
2ybb.cif
2ybd.cif
2ybe.cif
2ybf.cif
2ybg.cif
2ybh.cif
2ybi.cif
2ybj.cif
2ybk.cif
2ybl.cif
2ybm.cif
2ybn.cif
2ybo.cif
2ybp.cif
2ybq.cif
2ybr.cif
2ybs.cif
2ybt.cif
2ybu.cif
2ybv.cif
2ybx.cif
2yby.cif
2yc0.cif
2yc1.cif
2yc2.cif
2yc3.cif
2yc4.cif
2yc5.cif
2yca.cif
2ycb.cif
2ycc.cif
2ycd.cif
2yce.cif
2ycf.cif
2ycg.cif
2ych.cif
2yci.cif
2ycj.cif
2yck.cif
2ycl.cif
2ycm.cif
2ycn.cif
2ycp.cif
2ycq.cif
2ycr.cif
2ycs.cif
2yct.cif
2ycw.cif
2ycx.cif
2ycy.cif
2ycz.cif
2yd0.cif
2yd1.cif
2yd2.cif
2yd3.cif
2yd4.cif
2yd5.cif
2yd6.cif
2yd7.cif
2yd8.cif
2yd9.cif
2yda.cif
2ydb.cif
2ydc.cif
2ydd.cif
2yde.cif
2ydf.cif
2ydg.cif
2ydh.cif
2ydi.cif
2ydj.cif
2ydk.cif
2ydl.cif
2ydm.cif
2ydo.cif
2ydp.cif
2ydq.cif
2ydr.cif
2yds.cif
2ydt.cif
2ydu.cif
2ydv.cif
2ydw.cif
2ydx.cif
2ydy.cif
2ydz.cif
2ye0.cif
2ye1.cif
2ye2.cif
2ye3.cif
2ye4.cif
2ye5.cif
2ye6.cif
2ye7.cif
2ye8.cif
2ye9.cif
2yea.cif
2yeb.cif
2yec.cif
2yed.cif
2yee.cif
2yef.cif
2yeg.cif
2yeh.cif
2yei.cif
2yej.cif
2yek.cif
2yel.cif
2yem.cif
2yen.cif
2yeo.cif
2yep.cif
2yeq.cif
2yer.cif
2yes.cif
2yet.cif
2yeu.cif
2yev.cif
2yew.cif
2yex.cif
2yey.cif
2yez.cif
2yf0.cif
2yf2.cif
2yf3.cif
2yf4.cif
2yf9.cif
2yfa.cif
2yfb.cif
2yfc.cif
2yfd.cif
2yfe.cif
2yfh.cif
2yfi.cif
2yfj.cif
2yfk.cif
2yfl.cif
2yfn.cif
2yfo.cif
2yfp.cif
2yfq.cif
2yfr.cif
2yfs.cif
2yft.cif
2yfu.cif
2yfv.cif
2yfw.cif
2yfx.cif
2yfy.cif
2yfz.cif
2yg0.cif
2yg1.cif
2yg2.cif
2yg3.cif
2yg4.cif
2yg5.cif
2yg6.cif
2yg7.cif
2yg8.cif
2yg9.cif
2yga.cif
2ygb.cif
2ygc.cif
2ygd.cif
2yge.cif
2ygf.cif
2ygg.cif
2ygh.cif
2ygi.cif
2ygj.cif
2ygk.cif
2ygl.cif
2ygm.cif
2ygn.cif
2ygo.cif
2ygp.cif
2ygq.cif
2ygs.cif
2ygt.cif
2ygu.cif
2ygv.cif
2ygw.cif
2ygx.cif
2ygy.cif
2yh0.cif
2yh1.cif
2yh2.cif
2yh3.cif
2yh5.cif
2yh6.cif
2yh9.cif
2yha.cif
2yhb.cif
2yhc.cif
2yhd.cif
2yhe.cif
2yhf.cif
2yhg.cif
2yhh.cif
2yhi.cif
2yhj.cif
2yhk.cif
2yhm.cif
2yhn.cif
2yho.cif
2yhs.cif
2yht.cif
2yhu.cif
2yhv.cif
2yhw.cif
2yhx.cif
2yhy.cif
2yi0.cif
2yi1.cif
2yi5.cif
2yi6.cif
2yi7.cif
2yi8.cif
2yi9.cif
2yia.cif
2yib.cif
2yic.cif
2yid.cif
2yie.cif
2yif.cif
2yig.cif
2yih.cif
2yii.cif
2yij.cif
2yik.cif
2yil.cif
2yim.cif
2yin.cif
2yio.cif
2yip.cif
2yiq.cif
2yir.cif
2yis.cif
2yit.cif
2yiu.cif
2yiv.cif
2yiw.cif
2yix.cif
2yiy.cif
2yiz.cif
2yj0.cif
2yj1.cif
2yj2.cif
2yj3.cif
2yj4.cif
2yj5.cif
2yj6.cif
2yj7.cif
2yj8.cif
2yj9.cif
2yja.cif
2yjb.cif
2yjc.cif
2yjd.cif
2yje.cif
2yjf.cif
2yjg.cif
2yjh.cif
2yjj.cif
2yjk.cif
2yjl.cif
2yjm.cif
2yjn.cif
2yjp.cif
2yjq.cif
2yjr.cif
2yjs.cif
2yjt.cif
2yjv.cif
2yjw.cif
2yjx.cif
2yjy.cif
2yjz.cif
2yk0.cif
2yk1.cif
2yk2.cif
2yk3.cif
2yk4.cif
2yk5.cif
2yk6.cif
2yk7.cif
2yk9.cif
2yka.cif
2ykb.cif
2ykc.cif
2ykd.cif
2yke.cif
2ykf.cif
2ykg.cif
2ykh.cif
2yki.cif
2ykj.cif
2ykk.cif
2ykl.cif
2ykm.cif
2ykn.cif
2yko.cif
2ykp.cif
2ykq.cif
2ykr.cif
2yks.cif
2ykt.cif
2yku.cif
2ykv.cif
2ykx.cif
2yky.cif
2ykz.cif
2yl0.cif
2yl1.cif
2yl2.cif
2yl3.cif
2yl5.cif
2yl6.cif
2yl7.cif
2yl8.cif
2yl9.cif
2yla.cif
2ylb.cif
2ylc.cif
2yld.cif
2yle.cif
2ylf.cif
2ylg.cif
2ylh.cif
2yli.cif
2ylj.cif
2ylk.cif
2yll.cif
2ylm.cif
2yln.cif
2ylo.cif
2ylp.cif
2ylq.cif
2ylr.cif
2yls.cif
2ylt.cif
2ylw.cif
2ylx.cif
2yly.cif
2ylz.cif
2ym0.cif
2ym1.cif
2ym2.cif
2ym3.cif
2ym4.cif
2ym5.cif
2ym6.cif
2ym7.cif
2ym8.cif
2ym9.cif
2yma.cif
2ymb.cif
2ymd.cif
2yme.cif
2ymj.cif
2ymk.cif
2yml.cif
2ymm.cif
2ymn.cif
2ymo.cif
2ymp.cif
2ymq.cif
2yms.cif
2ymt.cif
2ymu.cif
2ymv.cif
2ymw.cif
2ymx.cif
2ymy.cif
2ymz.cif
2yn0.cif
2yn1.cif
2yn2.cif
2yn3.cif
2yn4.cif
2yn5.cif
2yn6.cif
2yn7.cif
2yn8.cif
2yn9.cif
2yna.cif
2ynb.cif
2ync.cif
2ynd.cif
2yne.cif
2ynf.cif
2yng.cif
2ynh.cif
2yni.cif
2ynj.cif
2ynk.cif
2ynm.cif
2ynn.cif
2yno.cif
2ynp.cif
2ynq.cif
2ynr.cif
2yns.cif
2ynt.cif
2ynu.cif
2ynv.cif
2ynw.cif
2ynx.cif
2yny.cif
2ynz.cif
2yo0.cif
2yo1.cif
2yo2.cif
2yo3.cif
2yoa.cif
2yob.cif
2yoc.cif
2yoe.cif
2yof.cif
2yog.cif
2yoh.cif
2yoi.cif
2yoj.cif
2yok.cif
2yol.cif
2yom.cif
2yon.cif
2yoo.cif
2yop.cif
2yoq.cif
2yor.cif
2yow.cif
2yox.cif
2yoy.cif
2yoz.cif
2yp0.cif
2yp1.cif
2yp2.cif
2yp3.cif
2yp4.cif
2yp5.cif
2yp6.cif
2yp7.cif
2yp8.cif
2yp9.cif
2ypa.cif
2ypb.cif
2ypc.cif
2ypd.cif
2ype.cif
2ypf.cif
2ypg.cif
2yph.cif
2ypi.cif
2ypj.cif
2ypk.cif
2ypl.cif
2ypm.cif
2ypn.cif
2ypo.cif
2ypp.cif
2ypq.cif
2ypr.cif
2yps.cif
2ypt.cif
2ypu.cif
2ypv.cif
2ypw.cif
2ypy.cif
2ypz.cif
2yq0.cif
2yq1.cif
2yq2.cif
2yq3.cif
2yq4.cif
2yq5.cif
2yq6.cif
2yq7.cif
2yq8.cif
2yq9.cif
2yqb.cif
2yqc.cif
2yqd.cif
2yqe.cif
2yqf.cif
2yqg.cif
2yqh.cif
2yqi.cif
2yqj.cif
2yqk.cif
2yql.cif
2yqm.cif
2yqp.cif
2yqq.cif
2yqr.cif
2yqs.cif
2yqu.cif
2yqy.cif
2yqz.cif
2yr0.cif
2yr1.cif
2yr2.cif
2yr3.cif
2yr4.cif
2yr5.cif
2yr6.cif
2yra.cif
2yrb.cif
2yrc.cif
2yrd.cif
2yre.cif
2yrf.cif
2yrg.cif
2yrh.cif
2yri.cif
2yrj.cif
2yrk.cif
2yrl.cif
2yrm.cif
2yrn.cif
2yro.cif
2yrp.cif
2yrq.cif
2yrr.cif
2yrs.cif
2yrt.cif
2yru.cif
2yrv.cif
2yrw.cif
2yrx.cif
2yry.cif
2yrz.cif
2ys0.cif
2ys1.cif
2ys2.cif
2ys3.cif
2ys4.cif
2ys5.cif
2ys6.cif
2ys7.cif
2ys8.cif
2ys9.cif
2ysa.cif
2ysb.cif
2ysc.cif
2ysd.cif
2yse.cif
2ysf.cif
2ysg.cif
2ysh.cif
2ysi.cif
2ysj.cif
2ysk.cif
2ysl.cif
2ysm.cif
2yso.cif
2ysp.cif
2ysq.cif
2ysr.cif
2yss.cif
2yst.cif
2ysu.cif
2ysv.cif
2ysw.cif
2ysx.cif
2ysz.cif
2yt0.cif
2yt1.cif
2yt2.cif
2yt4.cif
2yt5.cif
2yt6.cif
2yt7.cif
2yt8.cif
2yt9.cif
2yta.cif
2ytb.cif
2ytc.cif
2ytd.cif
2yte.cif
2ytf.cif
2ytg.cif
2yth.cif
2yti.cif
2ytj.cif
2ytk.cif
2ytm.cif
2ytn.cif
2yto.cif
2ytp.cif
2ytq.cif
2ytr.cif
2yts.cif
2ytt.cif
2ytu.cif
2ytv.cif
2ytw.cif
2ytx.cif
2yty.cif
2ytz.cif
2yu0.cif
2yu1.cif
2yu2.cif
2yu3.cif
2yu4.cif
2yu5.cif
2yu6.cif
2yu7.cif
2yu8.cif
2yu9.cif
2yua.cif
2yub.cif
2yuc.cif
2yud.cif
2yue.cif
2yuf.cif
2yug.cif
2yuh.cif
2yui.cif
2yuj.cif
2yuk.cif
2yul.cif
2yum.cif
2yun.cif
2yuo.cif
2yup.cif
2yuq.cif
2yur.cif
2yus.cif
2yut.cif
2yuu.cif
2yuv.cif
2yuw.cif
2yux.cif
2yuy.cif
2yuz.cif
2yv0.cif
2yv1.cif
2yv2.cif
2yv3.cif
2yv4.cif
2yv5.cif
2yv6.cif
2yv7.cif
2yv8.cif
2yv9.cif
2yva.cif
2yvb.cif
2yvc.cif
2yve.cif
2yvf.cif
2yvg.cif
2yvh.cif
2yvi.cif
2yvj.cif
2yvk.cif
2yvl.cif
2yvm.cif
2yvn.cif
2yvo.cif
2yvp.cif
2yvq.cif
2yvr.cif
2yvs.cif
2yvt.cif
2yvu.cif
2yvv.cif
2yvw.cif
2yvx.cif
2yvy.cif
2yvz.cif
2yw0.cif
2yw2.cif
2yw3.cif
2yw4.cif
2yw5.cif
2yw6.cif
2yw7.cif
2yw8.cif
2yw9.cif
2ywa.cif
2ywb.cif
2ywc.cif
2ywd.cif
2ywe.cif
2ywf.cif
2ywg.cif
2ywh.cif
2ywi.cif
2ywj.cif
2ywk.cif
2ywl.cif
2ywm.cif
2ywn.cif
2ywo.cif
2ywp.cif
2ywq.cif
2ywr.cif
2ywv.cif
2yww.cif
2ywx.cif
2ywy.cif
2ywz.cif
2yx0.cif
2yx1.cif
2yx2.cif
2yx4.cif
2yx5.cif
2yx6.cif
2yx7.cif
2yx8.cif
2yx9.cif
2yxb.cif
2yxc.cif
2yxd.cif
2yxe.cif
2yxf.cif
2yxg.cif
2yxh.cif
2yxj.cif
2yxl.cif
2yxm.cif
2yxn.cif
2yxo.cif
2yxp.cif
2yxq.cif
2yxr.cif
2yxs.cif
2yxt.cif
2yxu.cif
2yxv.cif
2yxw.cif
2yxx.cif
2yxy.cif
2yxz.cif
2yy0.cif
2yy1.cif
2yy2.cif
2yy3.cif
2yy5.cif
2yy6.cif
2yy7.cif
2yy8.cif
2yy9.cif
2yya.cif
2yyb.cif
2yye.cif
2yyf.cif
2yyg.cif
2yyh.cif
2yyi.cif
2yyj.cif
2yyk.cif
2yyl.cif
2yym.cif
2yyn.cif
2yyo.cif
2yyr.cif
2yys.cif
2yyt.cif
2yyu.cif
2yyv.cif
2yyw.cif
2yyx.cif
2yyy.cif
2yyz.cif
2yz0.cif
2yz1.cif
2yz2.cif
2yz3.cif
2yz4.cif
2yz5.cif
2yz7.cif
2yz8.cif
2yza.cif
2yzb.cif
2yzc.cif
2yzd.cif
2yze.cif
2yzg.cif
2yzh.cif
2yzi.cif
2yzj.cif
2yzk.cif
2yzl.cif
2yzm.cif
2yzn.cif
2yzo.cif
2yzq.cif
2yzr.cif
2yzs.cif
2yzt.cif
2yzu.cif
2yzv.cif
2yzw.cif
2yzy.cif
2z00.cif
2z01.cif
2z02.cif
2z04.cif
2z06.cif
2z07.cif
2z08.cif
2z09.cif
2z0a.cif
2z0b.cif
2z0d.cif
2z0e.cif
2z0f.cif
2z0g.cif
2z0i.cif
2z0j.cif
2z0k.cif
2z0l.cif
2z0m.cif
2z0n.cif
2z0o.cif
2z0p.cif
2z0q.cif
2z0r.cif
2z0s.cif
2z0t.cif
2z0u.cif
2z0v.cif
2z0w.cif
2z0x.cif
2z0y.cif
2z0z.cif
2z10.cif
2z11.cif
2z12.cif
2z13.cif
2z14.cif
2z15.cif
2z16.cif
2z17.cif
2z18.cif
2z19.cif
2z1a.cif
2z1b.cif
2z1c.cif
2z1d.cif
2z1e.cif
2z1f.cif
2z1g.cif
2z1h.cif
2z1i.cif
2z1j.cif
2z1k.cif
2z1m.cif
2z1n.cif
2z1o.cif
2z1p.cif
2z1q.cif
2z1s.cif
2z1t.cif
2z1u.cif
2z1v.cif
2z1w.cif
2z1x.cif
2z1y.cif
2z1z.cif
2z20.cif
2z21.cif
2z22.cif
2z23.cif
2z24.cif
2z25.cif
2z26.cif
2z27.cif
2z28.cif
2z29.cif
2z2a.cif
2z2b.cif
2z2c.cif
2z2d.cif
2z2e.cif
2z2f.cif
2z2g.cif
2z2h.cif
2z2i.cif
2z2j.cif
2z2k.cif
2z2l.cif
2z2m.cif
2z2n.cif
2z2o.cif
2z2p.cif
2z2r.cif
2z2s.cif
2z2t.cif
2z2u.cif
2z2w.cif
2z2x.cif
2z2y.cif
2z2z.cif
2z30.cif
2z31.cif
2z32.cif
2z33.cif
2z34.cif
2z35.cif
2z36.cif
2z37.cif
2z38.cif
2z39.cif
2z3a.cif
2z3b.cif
2z3c.cif
2z3d.cif
2z3e.cif
2z3f.cif
2z3g.cif
2z3h.cif
2z3i.cif
2z3j.cif
2z3k.cif
2z3l.cif
2z3m.cif
2z3n.cif
2z3o.cif
2z3p.cif
2z3q.cif
2z3r.cif
2z3s.cif
2z3t.cif
2z3u.cif
2z3v.cif
2z3w.cif
2z3x.cif
2z3y.cif
2z3z.cif
2z41.cif
2z42.cif
2z43.cif
2z44.cif
2z45.cif
2z46.cif
2z47.cif
2z48.cif
2z49.cif
2z4b.cif
2z4d.cif
2z4e.cif
2z4f.cif
2z4g.cif
2z4h.cif
2z4i.cif
2z4j.cif
2z4o.cif
2z4p.cif
2z4q.cif
2z4r.cif
2z4s.cif
2z4t.cif
2z4u.cif
2z4v.cif
2z4w.cif
2z4x.cif
2z4y.cif
2z4z.cif
2z50.cif
2z51.cif
2z52.cif
2z53.cif
2z54.cif
2z55.cif
2z56.cif
2z57.cif
2z58.cif
2z59.cif
2z5b.cif
2z5c.cif
2z5d.cif
2z5e.cif
2z5f.cif
2z5g.cif
2z5h.cif
2z5i.cif
2z5j.cif
2z5k.cif
2z5l.cif
2z5m.cif
2z5n.cif
2z5o.cif
2z5p.cif
2z5q.cif
2z5r.cif
2z5s.cif
2z5t.cif
2z5u.cif
2z5v.cif
2z5w.cif
2z5x.cif
2z5y.cif
2z5z.cif
2z60.cif
2z61.cif
2z62.cif
2z63.cif
2z64.cif
2z65.cif
2z66.cif
2z67.cif
2z68.cif
2z69.cif
2z6a.cif
2z6b.cif
2z6c.cif
2z6d.cif
2z6e.cif
2z6f.cif
2z6g.cif
2z6h.cif
2z6i.cif
2z6j.cif
2z6k.cif
2z6m.cif
2z6n.cif
2z6o.cif
2z6p.cif
2z6q.cif
2z6r.cif
2z6s.cif
2z6t.cif
2z6u.cif
2z6v.cif
2z6w.cif
2z6x.cif
2z6y.cif
2z6z.cif
2z70.cif
2z71.cif
2z72.cif
2z73.cif
2z74.cif
2z75.cif
2z76.cif
2z77.cif
2z78.cif
2z79.cif
2z7a.cif
2z7b.cif
2z7c.cif
2z7e.cif
2z7f.cif
2z7g.cif
2z7h.cif
2z7i.cif
2z7j.cif
2z7k.cif
2z7l.cif
2z7q.cif
2z7r.cif
2z7s.cif
2z7u.cif
2z7w.cif
2z7x.cif
2z7y.cif
2z7z.cif
2z80.cif
2z81.cif
2z82.cif
2z83.cif
2z84.cif
2z85.cif
2z86.cif
2z87.cif
2z8a.cif
2z8c.cif
2z8d.cif
2z8e.cif
2z8f.cif
2z8g.cif
2z8h.cif
2z8i.cif
2z8j.cif
2z8k.cif
2z8l.cif
2z8m.cif
2z8n.cif
2z8o.cif
2z8p.cif
2z8q.cif
2z8r.cif
2z8s.cif
2z8u.cif
2z8v.cif
2z8w.cif
2z8x.cif
2z8y.cif
2z8z.cif
2z90.cif
2z91.cif
2z92.cif
2z93.cif
2z94.cif
2z95.cif
2z97.cif
2z98.cif
2z99.cif
2z9a.cif
2z9b.cif
2z9c.cif
2z9d.cif
2z9g.cif
2z9h.cif
2z9i.cif
2z9j.cif
2z9k.cif
2z9l.cif
2z9n.cif
2z9o.cif
2z9q.cif
2z9s.cif
2z9t.cif
2z9u.cif
2z9v.cif
2z9w.cif
2z9x.cif
2z9y.cif
2z9z.cif
2za0.cif
2za1.cif
2za2.cif
2za3.cif
2za4.cif
2za5.cif
2za6.cif
2za7.cif
2za8.cif
2za9.cif
2zaa.cif
2zab.cif
2zac.cif
2zad.cif
2zae.cif
2zaf.cif
2zag.cif
2zah.cif
2zai.cif
2zaj.cif
2zak.cif
2zal.cif
2zam.cif
2zan.cif
2zao.cif
2zas.cif
2zat.cif
2zau.cif
2zav.cif
2zaw.cif
2zax.cif
2zay.cif
2zaz.cif
2zb0.cif
2zb1.cif
2zb2.cif
2zb3.cif
2zb4.cif
2zb5.cif
2zb6.cif
2zb7.cif
2zb8.cif
2zb9.cif
2zba.cif
2zbb.cif
2zbc.cif
2zbd.cif
2zbe.cif
2zbf.cif
2zbg.cif
2zbh.cif
2zbi.cif
2zbj.cif
2zbk.cif
2zbl.cif
2zbm.cif
2zbn.cif
2zbo.cif
2zbp.cif
2zbq.cif
2zbr.cif
2zbs.cif
2zbt.cif
2zbu.cif
2zbv.cif
2zbw.cif
2zbx.cif
2zby.cif
2zbz.cif
2zc0.cif
2zc1.cif
2zc2.cif
2zc3.cif
2zc4.cif
2zc5.cif
2zc6.cif
2zc7.cif
2zc8.cif
2zc9.cif
2zca.cif
2zcb.cif
2zcc.cif
2zce.cif
2zcf.cif
2zcg.cif
2zch.cif
2zci.cif
2zcj.cif
2zck.cif
2zcl.cif
2zcm.cif
2zcn.cif
2zco.cif
2zcq.cif
2zcr.cif
2zcs.cif
2zct.cif
2zcu.cif
2zcv.cif
2zcw.cif
2zcx.cif
2zcy.cif
2zcz.cif
2zd0.cif
2zd1.cif
2zd2.cif
2zd7.cif
2zd8.cif
2zd9.cif
2zda.cif
2zdc.cif
2zdg.cif
2zdh.cif
2zdi.cif
2zdj.cif
2zdk.cif
2zdl.cif
2zdm.cif
2zdn.cif
2zdo.cif
2zdp.cif
2zdq.cif
2zds.cif
2zdt.cif
2zdu.cif
2zdv.cif
2zdx.cif
2zdy.cif
2zdz.cif
2ze0.cif
2ze1.cif
2ze2.cif
2ze3.cif
2ze4.cif
2ze5.cif
2ze6.cif
2ze7.cif
2ze8.cif
2ze9.cif
2zeb.cif
2zec.cif
2zed.cif
2zee.cif
2zef.cif
2zeg.cif
2zeh.cif
2zej.cif
2zel.cif
2zem.cif
2zen.cif
2zeo.cif
2zep.cif
2zeq.cif
2zet.cif
2zeu.cif
2zev.cif
2zew.cif
2zex.cif
2zey.cif
2zez.cif
2zf0.cif
2zf3.cif
2zf4.cif
2zf5.cif
2zf8.cif
2zf9.cif
2zfa.cif
2zfb.cif
2zfc.cif
2zfd.cif
2zfe.cif
2zff.cif
2zfg.cif
2zfh.cif
2zfi.cif
2zfj.cif
2zfk.cif
2zfl.cif
2zfm.cif
2zfn.cif
2zfo.cif
2zfp.cif
2zfq.cif
2zfr.cif
2zfs.cif
2zft.cif
2zfu.cif
2zfw.cif
2zfx.cif
2zfy.cif
2zfz.cif
2zg0.cif
2zg1.cif
2zg2.cif
2zg3.cif
2zg6.cif
2zg7.cif
2zg8.cif
2zg9.cif
2zga.cif
2zgb.cif
2zgc.cif
2zgd.cif
2zgg.cif
2zgh.cif
2zgi.cif
2zgj.cif
2zgk.cif
2zgl.cif
2zgm.cif
2zgn.cif
2zgo.cif
2zgp.cif
2zgq.cif
2zgr.cif
2zgs.cif
2zgt.cif
2zgu.cif
2zgv.cif
2zgw.cif
2zgx.cif
2zgy.cif
2zgz.cif
2zh1.cif
2zh2.cif
2zh3.cif
2zh4.cif
2zh5.cif
2zh6.cif
2zh7.cif
2zh8.cif
2zh9.cif
2zha.cif
2zhb.cif
2zhc.cif
2zhd.cif
2zhe.cif
2zhf.cif
2zhg.cif
2zhh.cif
2zhi.cif
2zhj.cif
2zhk.cif
2zhl.cif
2zhm.cif
2zhn.cif
2zho.cif
2zhp.cif
2zhq.cif
2zhr.cif
2zhs.cif
2zht.cif
2zhu.cif
2zhv.cif
2zhw.cif
2zhx.cif
2zhy.cif
2zhz.cif
2zi0.cif
2zi2.cif
2zi3.cif
2zi4.cif
2zi5.cif
2zi6.cif
2zi7.cif
2zi8.cif
2zi9.cif
2zia.cif
2zib.cif
2zic.cif
2zid.cif
2zie.cif
2zif.cif
2zig.cif
2zih.cif
2zii.cif
2zij.cif
2zik.cif
2zil.cif
2zim.cif
2zin.cif
2zio.cif
2ziq.cif
2zir.cif
2zis.cif
2zit.cif
2ziu.cif
2ziv.cif
2ziw.cif
2zix.cif
2ziy.cif
2ziz.cif
2zj0.cif
2zj1.cif
2zj2.cif
2zj3.cif
2zj4.cif
2zj5.cif
2zj6.cif
2zj7.cif
2zj8.cif
2zj9.cif
2zja.cif
2zjb.cif
2zjc.cif
2zjd.cif
2zjf.cif
2zjg.cif
2zjh.cif
2zji.cif
2zjj.cif
2zjk.cif
2zjl.cif
2zjm.cif
2zjn.cif
2zjo.cif
2zjp.cif
2zjq.cif
2zjr.cif
2zjs.cif
2zjt.cif
2zju.cif
2zjv.cif
2zjw.cif
2zjx.cif
2zjy.cif
2zjz.cif
2zk0.cif
2zk1.cif
2zk2.cif
2zk3.cif
2zk4.cif
2zk5.cif
2zk6.cif
2zk7.cif
2zk9.cif
2zka.cif
2zkb.cif
2zkc.cif
2zkd.cif
2zke.cif
2zkf.cif
2zkg.cif
2zkh.cif
2zki.cif
2zkj.cif
2zkl.cif
2zkm.cif
2zkn.cif
2zko.cif
2zks.cif
2zkt.cif
2zku.cif
2zkw.cif
2zkx.cif
2zky.cif
2zkz.cif
2zl0.cif
2zl1.cif
2zl2.cif
2zl3.cif
2zl4.cif
2zl5.cif
2zl6.cif
2zl7.cif
2zl8.cif
2zl9.cif
2zla.cif
2zlb.cif
2zlc.cif
2zld.cif
2zle.cif
2zlf.cif
2zlg.cif
2zlt.cif
2zlu.cif
2zlv.cif
2zlw.cif
2zlx.cif
2zly.cif
2zm0.cif
2zm1.cif
2zm2.cif
2zm3.cif
2zm4.cif
2zm5.cif
2zm6.cif
2zm7.cif
2zm8.cif
2zm9.cif
2zma.cif
2zmb.cif
2zmc.cif
2zmd.cif
2zme.cif
2zmf.cif
2zmh.cif
2zmi.cif
2zmj.cif
2zmk.cif
2zml.cif
2zmm.cif
2zmn.cif
2zmu.cif
2zmv.cif
2zmw.cif
2zmx.cif
2zmy.cif
2zmz.cif
2zn7.cif
2zn8.cif
2zn9.cif
2znb.cif
2znc.cif
2znd.cif
2zne.cif
2znf.cif
2znh.cif
2zni.cif
2znj.cif
2znk.cif
2znl.cif
2znm.cif
2znn.cif
2zno.cif
2znp.cif
2znq.cif
2znr.cif
2zns.cif
2znt.cif
2znu.cif
2znv.cif
2znw.cif
2znx.cif
2zny.cif
2znz.cif
2zo0.cif
2zo1.cif
2zo2.cif
2zo3.cif
2zo4.cif
2zo5.cif
2zo6.cif
2zo7.cif
2zo9.cif
2zoa.cif
2zoc.cif
2zod.cif
2zoe.cif
2zof.cif
2zog.cif
2zoh.cif
2zoi.cif
2zok.cif
2zol.cif
2zom.cif
2zon.cif
2zoo.cif
2zop.cif
2zoq.cif
2zos.cif
2zot.cif
2zou.cif
2zov.cif
2zow.cif
2zox.cif
2zoy.cif
2zoz.cif
2zp0.cif
2zp1.cif
2zp2.cif
2zp3.cif
2zp4.cif
2zp5.cif
2zp6.cif
2zp7.cif
2zp8.cif
2zp9.cif
2zpa.cif
2zpb.cif
2zpc.cif
2zpd.cif
2zpe.cif
2zpf.cif
2zpg.cif
2zph.cif
2zpi.cif
2zpk.cif
2zpl.cif
2zpm.cif
2zpn.cif
2zpo.cif
2zpp.cif
2zpq.cif
2zpr.cif
2zps.cif
2zpt.cif
2zpu.cif
2zpx.cif
2zpy.cif
2zq0.cif
2zq1.cif
2zq2.cif
2zq3.cif
2zq4.cif
2zq5.cif
2zq7.cif
2zq8.cif
2zq9.cif
2zqa.cif
2zqb.cif
2zqc.cif
2zqd.cif
2zqe.cif
2zqj.cif
2zqk.cif
2zqm.cif
2zqn.cif
2zqo.cif
2zqp.cif
2zqq.cif
2zqr.cif
2zqs.cif
2zqt.cif
2zqu.cif
2zqv.cif
2zqx.cif
2zqy.cif
2zqz.cif
2zr0.cif
2zr1.cif
2zr2.cif
2zr3.cif
2zr4.cif
2zr5.cif
2zr6.cif
2zr7.cif
2zr8.cif
2zr9.cif
2zra.cif
2zrb.cif
2zrc.cif
2zrd.cif
2zre.cif
2zrf.cif
2zrg.cif
2zrh.cif
2zri.cif
2zrj.cif
2zrk.cif
2zrl.cif
2zrm.cif
2zrn.cif
2zro.cif
2zrp.cif
2zrq.cif
2zrr.cif
2zrs.cif
2zrt.cif
2zru.cif
2zrv.cif
2zrw.cif
2zrx.cif
2zry.cif
2zrz.cif
2zs0.cif
2zs1.cif
2zs6.cif
2zs7.cif
2zs8.cif
2zs9.cif
2zsa.cif
2zsb.cif
2zsc.cif
2zsd.cif
2zse.cif
2zsf.cif
2zsg.cif
2zsh.cif
2zsi.cif
2zsj.cif
2zsk.cif
2zsl.cif
2zsm.cif
2zsn.cif
2zso.cif
2zsp.cif
2zsq.cif
2zsr.cif
2zss.cif
2zst.cif
2zsu.cif
2zsv.cif
2zsw.cif
2zsx.cif
2zsy.cif
2zsz.cif
2zt0.cif
2zt1.cif
2zt2.cif
2zt3.cif
2zt4.cif
2zt5.cif
2zt6.cif
2zt7.cif
2zt8.cif
2zt9.cif
2zta.cif
2ztb.cif
2ztc.cif
2ztd.cif
2zte.cif
2ztg.cif
2zth.cif
2zti.cif
2ztj.cif
2ztk.cif
2ztl.cif
2ztm.cif
2ztn.cif
2zts.cif
2ztt.cif
2ztu.cif
2ztv.cif
2ztw.cif
2ztx.cif
2zty.cif
2ztz.cif
2zu0.cif
2zu1.cif
2zu2.cif
2zu3.cif
2zu4.cif
2zu5.cif
2zu6.cif
2zu7.cif
2zu8.cif
2zu9.cif
2zua.cif
2zub.cif
2zuc.cif
2zud.cif
2zue.cif
2zuf.cif
2zug.cif
2zuh.cif
2zui.cif
2zuj.cif
2zuk.cif
2zul.cif
2zum.cif
2zun.cif
2zup.cif
2zuq.cif
2zur.cif
2zus.cif
2zut.cif
2zuu.cif
2zuv.cif
2zuw.cif
2zux.cif
2zuy.cif
2zv2.cif
2zv3.cif
2zv6.cif
2zv7.cif
2zv8.cif
2zv9.cif
2zva.cif
2zvb.cif
2zvc.cif
2zvd.cif
2zvf.cif
2zvi.cif
2zvj.cif
2zvk.cif
2zvl.cif
2zvm.cif
2zvn.cif
2zvo.cif
2zvp.cif
2zvq.cif
2zvr.cif
2zvs.cif
2zvt.cif
2zvu.cif
2zvv.cif
2zvw.cif
2zvx.cif
2zvy.cif
2zvz.cif
2zw0.cif
2zw1.cif
2zw2.cif
2zw3.cif
2zw4.cif
2zw5.cif
2zw6.cif
2zw7.cif
2zw9.cif
2zwa.cif
2zwb.cif
2zwd.cif
2zwe.cif
2zwf.cif
2zwg.cif
2zwh.cif
2zwi.cif
2zwj.cif
2zwk.cif
2zwl.cif
2zwm.cif
2zwn.cif
2zwo.cif
2zwp.cif
2zwr.cif
2zws.cif
2zwt.cif
2zwu.cif
2zwv.cif
2zwy.cif
2zwz.cif
2zx0.cif
2zx1.cif
2zx2.cif
2zx3.cif
2zx4.cif
2zx5.cif
2zx6.cif
2zx7.cif
2zx8.cif
2zx9.cif
2zxa.cif
2zxb.cif
2zxc.cif
2zxd.cif
2zxe.cif
2zxf.cif
2zxg.cif
2zxh.cif
2zxi.cif
2zxj.cif
2zxk.cif
2zxl.cif
2zxm.cif
2zxn.cif
2zxo.cif
2zxp.cif
2zxq.cif
2zxr.cif
2zxt.cif
2zxu.cif
2zxv.cif
2zxw.cif
2zxx.cif
2zxy.cif
2zxz.cif
2zy0.cif
2zy1.cif
2zy2.cif
2zy3.cif
2zy4.cif
2zy5.cif
2zy6.cif
2zy9.cif
2zya.cif
2zyb.cif
2zyc.cif
2zyd.cif
2zye.cif
2zyf.cif
2zyg.cif
2zyh.cif
2zyi.cif
2zyj.cif
2zyk.cif
2zyl.cif
2zym.cif
2zyn.cif
2zyo.cif
2zyp.cif
2zyq.cif
2zyr.cif
2zys.cif
2zyt.cif
2zyu.cif
2zyv.cif
2zyw.cif
2zyz.cif
2zz0.cif
2zz1.cif
2zz2.cif
2zz3.cif
2zz4.cif
2zz5.cif
2zz6.cif
2zz7.cif
2zz8.cif
2zz9.cif
2zza.cif
2zzb.cif
2zzc.cif
2zzd.cif
2zze.cif
2zzf.cif
2zzg.cif
2zzi.cif
2zzj.cif
2zzk.cif
2zzl.cif
2zzm.cif
2zzn.cif
2zzo.cif
2zzp.cif
2zzq.cif
2zzr.cif
2zzs.cif
2zzt.cif
2zzu.cif
2zzv.cif
2zzw.cif
2zzx.cif
300d.cif
301d.cif
302d.cif
303d.cif
304d.cif
305d.cif
306d.cif
307d.cif
308d.cif
309d.cif
310d.cif
311d.cif
312d.cif
313d.cif
314d.cif
315d.cif
316d.cif
317d.cif
318d.cif
319d.cif
31bi.cif
320d.cif
321d.cif
322d.cif
323d.cif
324d.cif
325d.cif
326d.cif
327d.cif
328d.cif
329d.cif
32c2.cif
330d.cif
331d.cif
332d.cif
333d.cif
334d.cif
335d.cif
336d.cif
337d.cif
338d.cif
339d.cif
340d.cif
341d.cif
342d.cif
343d.cif
344d.cif
345d.cif
346d.cif
348d.cif
349d.cif
351c.cif
351d.cif
352d.cif
353d.cif
354d.cif
355d.cif
357d.cif
358d.cif
359d.cif
35c8.cif
360d.cif
361d.cif
362d.cif
363d.cif
364d.cif
365d.cif
366d.cif
367d.cif
368d.cif
369d.cif
370d.cif
371d.cif
372d.cif
375d.cif
376d.cif
377d.cif
378d.cif
379d.cif
380d.cif
381d.cif
382d.cif
383d.cif
384d.cif
385d.cif
386d.cif
387d.cif
388d.cif
389d.cif
390d.cif
391d.cif
392d.cif
393d.cif
394d.cif
395d.cif
396d.cif
397d.cif
398d.cif
399d.cif
3a01.cif
3a02.cif
3a03.cif
3a04.cif
3a05.cif
3a06.cif
3a07.cif
3a08.cif
3a09.cif
3a0a.cif
3a0b.cif
3a0c.cif
3a0d.cif
3a0e.cif
3a0f.cif
3a0g.cif
3a0h.cif
3a0i.cif
3a0j.cif
3a0k.cif
3a0m.cif
3a0n.cif
3a0o.cif
3a0r.cif
3a0s.cif
3a0t.cif
3a0u.cif
3a0v.cif
3a0w.cif
3a0x.cif
3a0y.cif
3a0z.cif
3a10.cif
3a11.cif
3a12.cif
3a13.cif
3a14.cif
3a15.cif
3a16.cif
3a17.cif
3a18.cif
3a19.cif
3a1a.cif
3a1b.cif
3a1c.cif
3a1d.cif
3a1e.cif
3a1f.cif
3a1g.cif
3a1h.cif
3a1i.cif
3a1j.cif
3a1k.cif
3a1l.cif
3a1m.cif
3a1n.cif
3a1p.cif
3a1q.cif
3a1r.cif
3a1s.cif
3a1t.cif
3a1u.cif
3a1v.cif
3a1w.cif
3a1y.cif
3a1z.cif
3a20.cif
3a21.cif
3a22.cif
3a23.cif
3a24.cif
3a25.cif
3a26.cif
3a27.cif
3a28.cif
3a29.cif
3a2a.cif
3a2b.cif
3a2c.cif
3a2e.cif
3a2f.cif
3a2g.cif
3a2h.cif
3a2i.cif
3a2j.cif
3a2k.cif
3a2l.cif
3a2m.cif
3a2n.cif
3a2o.cif
3a2p.cif
3a2q.cif
3a2s.cif
3a2v.cif
3a2w.cif
3a2x.cif
3a2y.cif
3a2z.cif
3a30.cif
3a31.cif
3a32.cif
3a33.cif
3a34.cif
3a35.cif
3a36.cif
3a37.cif
3a38.cif
3a39.cif
3a3a.cif
3a3b.cif
3a3c.cif
3a3d.cif
3a3e.cif
3a3f.cif
3a3g.cif
3a3h.cif
3a3i.cif
3a3j.cif
3a3k.cif
3a3n.cif
3a3o.cif
3a3p.cif
3a3q.cif
3a3r.cif
3a3t.cif
3a3u.cif
3a3v.cif
3a3w.cif
3a3x.cif
3a3y.cif
3a3z.cif
3a40.cif
3a42.cif
3a43.cif
3a44.cif
3a45.cif
3a46.cif
3a47.cif
3a4a.cif
3a4c.cif
3a4d.cif
3a4e.cif
3a4f.cif
3a4g.cif
3a4h.cif
3a4i.cif
3a4j.cif
3a4k.cif
3a4l.cif
3a4m.cif
3a4n.cif
3a4o.cif
3a4p.cif
3a4r.cif
3a4s.cif
3a4t.cif
3a4u.cif
3a4v.cif
3a4w.cif
3a4x.cif
3a4y.cif
3a4z.cif
3a50.cif
3a51.cif
3a52.cif
3a54.cif
3a55.cif
3a56.cif
3a57.cif
3a58.cif
3a59.cif
3a5a.cif
3a5b.cif
3a5c.cif
3a5d.cif
3a5e.cif
3a5f.cif
3a5g.cif
3a5i.cif
3a5j.cif
3a5k.cif
3a5l.cif
3a5m.cif
3a5n.cif
3a5o.cif
3a5p.cif
3a5q.cif
3a5r.cif
3a5s.cif
3a5t.cif
3a5u.cif
3a5v.cif
3a5w.cif
3a5x.cif
3a5y.cif
3a5z.cif
3a60.cif
3a61.cif
3a62.cif
3a64.cif
3a65.cif
3a66.cif
3a67.cif
3a68.cif
3a69.cif
3a6b.cif
3a6c.cif
3a6d.cif
3a6e.cif
3a6f.cif
3a6g.cif
3a6h.cif
3a6j.cif
3a6k.cif
3a6l.cif
3a6m.cif
3a6n.cif
3a6o.cif
3a6p.cif
3a6q.cif
3a6r.cif
3a6s.cif
3a6t.cif
3a6u.cif
3a6v.cif
3a6z.cif
3a70.cif
3a71.cif
3a72.cif
3a73.cif
3a74.cif
3a75.cif
3a76.cif
3a77.cif
3a78.cif
3a79.cif
3a7a.cif
3a7b.cif
3a7c.cif
3a7d.cif
3a7e.cif
3a7f.cif
3a7g.cif
3a7h.cif
3a7i.cif
3a7j.cif
3a7k.cif
3a7l.cif
3a7m.cif
3a7n.cif
3a7o.cif
3a7p.cif
3a7q.cif
3a7r.cif
3a7s.cif
3a7t.cif
3a7u.cif
3a7v.cif
3a7w.cif
3a7x.cif
3a7y.cif
3a7z.cif
3a80.cif
3a81.cif
3a82.cif
3a83.cif
3a84.cif
3a85.cif
3a86.cif
3a87.cif
3a88.cif
3a89.cif
3a8a.cif
3a8b.cif
3a8c.cif
3a8d.cif
3a8e.cif
3a8g.cif
3a8h.cif
3a8i.cif
3a8j.cif
3a8k.cif
3a8l.cif
3a8m.cif
3a8n.cif
3a8o.cif
3a8p.cif
3a8q.cif
3a8r.cif
3a8s.cif
3a8t.cif
3a8u.cif
3a8w.cif
3a8x.cif
3a8y.cif
3a8z.cif
3a90.cif
3a91.cif
3a92.cif
3a93.cif
3a94.cif
3a95.cif
3a96.cif
3a98.cif
3a99.cif
3a9b.cif
3a9c.cif
3a9e.cif
3a9f.cif
3a9g.cif
3a9h.cif
3a9i.cif
3a9j.cif
3a9k.cif
3a9l.cif
3a9m.cif
3a9q.cif
3a9r.cif
3a9s.cif
3a9t.cif
3a9u.cif
3a9v.cif
3a9w.cif
3a9x.cif
3a9y.cif
3a9z.cif
3aa0.cif
3aa1.cif
3aa2.cif
3aa3.cif
3aa4.cif
3aa5.cif
3aa6.cif
3aa7.cif
3aa8.cif
3aa9.cif
3aaa.cif
3aab.cif
3aac.cif
3aad.cif
3aae.cif
3aaf.cif
3aag.cif
3aai.cif
3aaj.cif
3aak.cif
3aal.cif
3aam.cif
3aap.cif
3aaq.cif
3aar.cif
3aas.cif
3aat.cif
3aau.cif
3aav.cif
3aaw.cif
3aax.cif
3aay.cif
3aaz.cif
3ab0.cif
3ab1.cif
3ab2.cif
3ab3.cif
3ab4.cif
3ab5.cif
3ab6.cif
3ab7.cif
3ab8.cif
3ab9.cif
3aba.cif
3abb.cif
3abd.cif
3abe.cif
3abf.cif
3abg.cif
3abh.cif
3abi.cif
3abk.cif
3abl.cif
3abm.cif
3abn.cif
3abo.cif
3abq.cif
3abr.cif
3abs.cif
3abt.cif
3abu.cif
3abv.cif
3abw.cif
3abx.cif
3abz.cif
3ac0.cif
3ac1.cif
3ac2.cif
3ac3.cif
3ac4.cif
3ac5.cif
3ac8.cif
3ac9.cif
3aca.cif
3acb.cif
3acc.cif
3acd.cif
3acf.cif
3acg.cif
3ach.cif
3aci.cif
3acj.cif
3ack.cif
3acl.cif
3aco.cif
3acp.cif
3acs.cif
3act.cif
3acw.cif
3acx.cif
3acy.cif
3acz.cif
3ad4.cif
3ad5.cif
3ad6.cif
3ad7.cif
3ad8.cif
3ad9.cif
3ada.cif
3adb.cif
3adc.cif
3add.cif
3ade.cif
3adf.cif
3adg.cif
3adi.cif
3adj.cif
3adk.cif
3adl.cif
3adm.cif
3ado.cif
3adp.cif
3adr.cif
3ads.cif
3adt.cif
3adu.cif
3adv.cif
3adw.cif
3adx.cif
3ady.cif
3adz.cif
3ae0.cif
3ae1.cif
3ae2.cif
3ae3.cif
3ae4.cif
3ae5.cif
3ae6.cif
3ae7.cif
3ae8.cif
3ae9.cif
3aea.cif
3aeb.cif
3aec.cif
3aed.cif
3aee.cif
3aef.cif
3aeg.cif
3aeh.cif
3aei.cif
3aej.cif
3aek.cif
3ael.cif
3aem.cif
3aen.cif
3aeo.cif
3aep.cif
3aeq.cif
3aer.cif
3aes.cif
3aet.cif
3aeu.cif
3aev.cif
3aex.cif
3aey.cif
3aez.cif
3af0.cif
3af1.cif
3af2.cif
3af3.cif
3af4.cif
3af5.cif
3af6.cif
3af7.cif
3af8.cif
3af9.cif
3afa.cif
3afb.cif
3afc.cif
3afe.cif
3aff.cif
3afg.cif
3afh.cif
3afi.cif
3afj.cif
3afk.cif
3afl.cif
3afm.cif
3afn.cif
3afo.cif
3afp.cif
3afq.cif
3afr.cif
3afv.cif
3ag0.cif
3ag1.cif
3ag2.cif
3ag3.cif
3ag4.cif
3ag5.cif
3ag6.cif
3ag7.cif
3ag9.cif
3aga.cif
3agb.cif
3agc.cif
3agd.cif
3age.cif
3agf.cif
3agg.cif
3agh.cif
3agi.cif
3agk.cif
3agl.cif
3agm.cif
3agn.cif
3ago.cif
3agp.cif
3agq.cif
3agr.cif
3agt.cif
3agu.cif
3agv.cif
3agw.cif
3agx.cif
3agy.cif
3agz.cif
3ah1.cif
3ah2.cif
3ah3.cif
3ah4.cif
3ah5.cif
3ah6.cif
3ah7.cif
3ah8.cif
3ah9.cif
3aha.cif
3ahc.cif
3ahd.cif
3ahe.cif
3ahf.cif
3ahg.cif
3ahh.cif
3ahi.cif
3ahj.cif
3ahm.cif
3ahn.cif
3aho.cif
3ahp.cif
3ahq.cif
3ahr.cif
3ahs.cif
3aht.cif
3ahu.cif
3ahv.cif
3ahw.cif
3ahx.cif
3ahy.cif
3ahz.cif
3ai0.cif
3ai1.cif
3ai2.cif
3ai3.cif
3ai4.cif
3ai5.cif
3ai6.cif
3ai7.cif
3ai8.cif
3ai9.cif
3aia.cif
3aib.cif
3aic.cif
3aid.cif
3aie.cif
3aig.cif
3aih.cif
3aii.cif
3aik.cif
3ail.cif
3aim.cif
3ain.cif
3aio.cif
3aiq.cif
3air.cif
3ais.cif
3ait.cif
3aiu.cif
3aiv.cif
3aiw.cif
3aix.cif
3aiy.cif
3aiz.cif
3aj1.cif
3aj2.cif
3aj3.cif
3aj4.cif
3aj5.cif
3aj6.cif
3aj7.cif
3aj8.cif
3aj9.cif
3aja.cif
3ajb.cif
3ajc.cif
3ajd.cif
3aje.cif
3ajf.cif
3ajg.cif
3ajh.cif
3aji.cif
3ajj.cif
3ajk.cif
3ajl.cif
3ajm.cif
3ajn.cif
3ajo.cif
3ajp.cif
3ajq.cif
3ajr.cif
3ajv.cif
3ajw.cif
3ajx.cif
3ajy.cif
3ajz.cif
3ak0.cif
3ak1.cif
3ak2.cif
3ak3.cif
3ak4.cif
3ak5.cif
3ak8.cif
3ak9.cif
3aka.cif
3akb.cif
3akc.cif
3akd.cif
3akf.cif
3akg.cif
3akh.cif
3aki.cif
3akj.cif
3akk.cif
3akl.cif
3akm.cif
3akn.cif
3ako.cif
3akp.cif
3akq.cif
3akr.cif
3aks.cif
3akt.cif
3aky.cif
3akz.cif
3al0.cif
3al1.cif
3al2.cif
3al3.cif
3al4.cif
3al5.cif
3al6.cif
3al7.cif
3al8.cif
3al9.cif
3ala.cif
3alb.cif
3alc.cif
3ald.cif
3ale.cif
3alf.cif
3alg.cif
3alj.cif
3all.cif
3alm.cif
3aln.cif
3alo.cif
3alp.cif
3alq.cif
3alr.cif
3als.cif
3alt.cif
3alu.cif
3alw.cif
3alx.cif
3aly.cif
3alz.cif
3am1.cif
3am2.cif
3am3.cif
3am4.cif
3am5.cif
3am6.cif
3am7.cif
3am8.cif
3am9.cif
3ama.cif
3amb.cif
3amc.cif
3amd.cif
3ame.cif
3amf.cif
3amg.cif
3amh.cif
3ami.cif
3amj.cif
3amk.cif
3aml.cif
3amm.cif
3amn.cif
3amo.cif
3amp.cif
3amq.cif
3amr.cif
3ams.cif
3amt.cif
3amu.cif
3amv.cif
3amy.cif
3amz.cif
3an1.cif
3an2.cif
3an3.cif
3an4.cif
3ana.cif
3ang.cif
3ani.cif
3anj.cif
3ank.cif
3anl.cif
3anm.cif
3ann.cif
3ano.cif
3anp.cif
3anq.cif
3anr.cif
3ans.cif
3ant.cif
3anu.cif
3anv.cif
3anw.cif
3anx.cif
3any.cif
3anz.cif
3ao0.cif
3ao1.cif
3ao2.cif
3ao3.cif
3ao4.cif
3ao5.cif
3ao9.cif
3aoa.cif
3aob.cif
3aoc.cif
3aod.cif
3aoe.cif
3aof.cif
3aog.cif
3aoh.cif
3aoi.cif
3aok.cif
3aon.cif
3aop.cif
3aos.cif
3aot.cif
3aou.cif
3aov.cif
3aow.cif
3aox.cif
3ap1.cif
3ap2.cif
3ap3.cif
3ap4.cif
3ap5.cif
3ap6.cif
3ap7.cif
3ap9.cif
3apa.cif
3apb.cif
3apc.cif
3apd.cif
3apf.cif
3apg.cif
3apm.cif
3apn.cif
3apo.cif
3app.cif
3apq.cif
3apr.cif
3aps.cif
3apt.cif
3apu.cif
3apv.cif
3apw.cif
3apx.cif
3apy.cif
3apz.cif
3aq0.cif
3aq1.cif
3aq2.cif
3aq3.cif
3aq4.cif
3aq5.cif
3aq6.cif
3aq7.cif
3aq8.cif
3aq9.cif
3aqa.cif
3aqb.cif
3aqc.cif
3aqd.cif
3aqe.cif
3aqf.cif
3aqg.cif
3aqi.cif
3aqj.cif
3aqk.cif
3aql.cif
3aqm.cif
3aqn.cif
3aqo.cif
3aqp.cif
3aqq.cif
3aqs.cif
3aqt.cif
3aqu.cif
3aqv.cif
3aqx.cif
3aqy.cif
3aqz.cif
3ar2.cif
3ar3.cif
3ar4.cif
3ar5.cif
3ar6.cif
3ar7.cif
3ar8.cif
3ar9.cif
3ara.cif
3arb.cif
3ard.cif
3are.cif
3arf.cif
3arg.cif
3arj.cif
3ark.cif
3arl.cif
3arn.cif
3aro.cif
3arp.cif
3arq.cif
3arr.cif
3ars.cif
3art.cif
3aru.cif
3arv.cif
3arw.cif
3arx.cif
3ary.cif
3arz.cif
3as0.cif
3as1.cif
3as2.cif
3as3.cif
3as4.cif
3as5.cif
3as8.cif
3asa.cif
3asb.cif
3asd.cif
3ase.cif
3asf.cif
3asg.cif
3ash.cif
3asi.cif
3asj.cif
3ask.cif
3asl.cif
3asm.cif
3asn.cif
3aso.cif
3asp.cif
3asq.cif
3asr.cif
3ass.cif
3ast.cif
3asu.cif
3asv.cif
3asw.cif
3asx.cif
3asy.cif
3asz.cif
3at0.cif
3at1.cif
3at2.cif
3at3.cif
3at4.cif
3at5.cif
3at6.cif
3at7.cif
3at8.cif
3at9.cif
3ata.cif
3atb.cif
3atd.cif
3ate.cif
3atf.cif
3atg.cif
3ath.cif
3ati.cif
3atj.cif
3atk.cif
3atl.cif
3atm.cif
3atn.cif
3ato.cif
3atp.cif
3atq.cif
3atr.cif
3ats.cif
3att.cif
3atu.cif
3atv.cif
3atw.cif
3aty.cif
3atz.cif
3au0.cif
3au1.cif
3au2.cif
3au3.cif
3au4.cif
3au5.cif
3au6.cif
3au7.cif
3au8.cif
3au9.cif
3aua.cif
3aub.cif
3auc.cif
3aud.cif
3aue.cif
3auf.cif
3aug.cif
3auh.cif
3aui.cif
3auj.cif
3auk.cif
3aul.cif
3aum.cif
3aun.cif
3auo.cif
3aup.cif
3auq.cif
3aur.cif
3aus.cif
3aut.cif
3auu.cif
3auv.cif
3auw.cif
3aux.cif
3auy.cif
3auz.cif
3av0.cif
3av1.cif
3av2.cif
3av3.cif
3av4.cif
3av5.cif
3av6.cif
3av7.cif
3av8.cif
3av9.cif
3ava.cif
3avb.cif
3avc.cif
3ave.cif
3avf.cif
3avg.cif
3avh.cif
3avi.cif
3avj.cif
3avk.cif
3avl.cif
3avm.cif
3avn.cif
3avo.cif
3avp.cif
3avq.cif
3avr.cif
3avs.cif
3avt.cif
3avu.cif
3avv.cif
3avw.cif
3avx.cif
3avy.cif
3avz.cif
3aw0.cif
3aw1.cif
3aw5.cif
3aw6.cif
3aw7.cif
3aw8.cif
3aw9.cif
3awd.cif
3awe.cif
3awf.cif
3awg.cif
3awh.cif
3awi.cif
3awj.cif
3awk.cif
3awm.cif
3awn.cif
3awo.cif
3awp.cif
3awq.cif
3awr.cif
3aws.cif
3awt.cif
3awu.cif
3awv.cif
3aww.cif
3awx.cif
3awy.cif
3awz.cif
3ax0.cif
3ax1.cif
3ax2.cif
3ax3.cif
3ax4.cif
3ax5.cif
3ax6.cif
3ax7.cif
3ax8.cif
3ax9.cif
3axa.cif
3axb.cif
3axc.cif
3axd.cif
3axe.cif
3axf.cif
3axg.cif
3axh.cif
3axi.cif
3axj.cif
3axk.cif
3axl.cif
3axm.cif
3axs.cif
3axt.cif
3axw.cif
3axx.cif
3axy.cif
3axz.cif
3ay0.cif
3ay2.cif
3ay3.cif
3ay4.cif
3ay5.cif
3ay6.cif
3ay7.cif
3ay8.cif
3ay9.cif
3aya.cif
3ayc.cif
3ayd.cif
3aye.cif
3ayf.cif
3ayg.cif
3ayh.cif
3ayi.cif
3ayj.cif
3ayk.cif
3ayl.cif
3aym.cif
3ayn.cif
3ayq.cif
3ayr.cif
3ays.cif
3ayt.cif
3ayu.cif
3ayv.cif
3ayw.cif
3ayx.cif
3ayz.cif
3az1.cif
3az2.cif
3az3.cif
3az4.cif
3az5.cif
3az6.cif
3az7.cif
3az8.cif
3az9.cif
3aza.cif
3azb.cif
3azc.cif
3azd.cif
3aze.cif
3azf.cif
3azg.cif
3azh.cif
3azi.cif
3azj.cif
3azk.cif
3azl.cif
3azm.cif
3azn.cif
3azo.cif
3azp.cif
3azq.cif
3azr.cif
3azs.cif
3azt.cif
3azu.cif
3azv.cif
3azw.cif
3azx.cif
3azy.cif
3azz.cif
3b00.cif
3b01.cif
3b02.cif
3b03.cif
3b04.cif
3b05.cif
3b06.cif
3b07.cif
3b08.cif
3b09.cif
3b0a.cif
3b0b.cif
3b0c.cif
3b0d.cif
3b0f.cif
3b0g.cif
3b0h.cif
3b0i.cif
3b0j.cif
3b0k.cif
3b0l.cif
3b0m.cif
3b0n.cif
3b0o.cif
3b0p.cif
3b0q.cif
3b0r.cif
3b0s.cif
3b0t.cif
3b0u.cif
3b0v.cif
3b0w.cif
3b0x.cif
3b0y.cif
3b0z.cif
3b12.cif
3b13.cif
3b18.cif
3b1b.cif
3b1c.cif
3b1d.cif
3b1e.cif
3b1f.cif
3b1j.cif
3b1k.cif
3b1l.cif
3b1m.cif
3b1n.cif
3b1o.cif
3b1p.cif
3b1q.cif
3b1r.cif
3b1s.cif
3b1t.cif
3b1u.cif
3b1v.cif
3b1w.cif
3b1x.cif
3b1y.cif
3b1z.cif
3b20.cif
3b21.cif
3b23.cif
3b24.cif
3b25.cif
3b26.cif
3b27.cif
3b28.cif
3b29.cif
3b2c.cif
3b2d.cif
3b2e.cif
3b2f.cif
3b2g.cif
3b2h.cif
3b2i.cif
3b2j.cif
3b2k.cif
3b2l.cif
3b2m.cif
3b2n.cif
3b2p.cif
3b2q.cif
3b2r.cif
3b2s.cif
3b2t.cif
3b2u.cif
3b2v.cif
3b2w.cif
3b2x.cif
3b2y.cif
3b2z.cif
3b30.cif
3b31.cif
3b32.cif
3b33.cif
3b34.cif
3b35.cif
3b36.cif
3b37.cif
3b38.cif
3b39.cif
3b3a.cif
3b3b.cif
3b3c.cif
3b3d.cif
3b3f.cif
3b3g.cif
3b3i.cif
3b3j.cif
3b3k.cif
3b3l.cif
3b3m.cif
3b3n.cif
3b3o.cif
3b3p.cif
3b3q.cif
3b3r.cif
3b3s.cif
3b3t.cif
3b3v.cif
3b3w.cif
3b3x.cif
3b40.cif
3b42.cif
3b43.cif
3b44.cif
3b45.cif
3b46.cif
3b47.cif
3b48.cif
3b49.cif
3b4a.cif
3b4b.cif
3b4c.cif
3b4d.cif
3b4f.cif
3b4m.cif
3b4n.cif
3b4o.cif
3b4p.cif
3b4q.cif
3b4r.cif
3b4s.cif
3b4t.cif
3b4u.cif
3b4v.cif
3b4w.cif
3b4x.cif
3b4y.cif
3b50.cif
3b51.cif
3b52.cif
3b53.cif
3b54.cif
3b55.cif
3b56.cif
3b57.cif
3b58.cif
3b59.cif
3b5a.cif
3b5b.cif
3b5d.cif
3b5e.cif
3b5f.cif
3b5g.cif
3b5h.cif
3b5i.cif
3b5j.cif
3b5k.cif
3b5l.cif
3b5m.cif
3b5n.cif
3b5o.cif
3b5p.cif
3b5q.cif
3b5r.cif
3b5s.cif
3b5t.cif
3b5u.cif
3b5w.cif
3b5x.cif
3b5y.cif
3b5z.cif
3b60.cif
3b61.cif
3b62.cif
3b63.cif
3b64.cif
3b65.cif
3b66.cif
3b67.cif
3b68.cif
3b69.cif
3b6a.cif
3b6b.cif
3b6c.cif
3b6d.cif
3b6e.cif
3b6f.cif
3b6g.cif
3b6h.cif
3b6i.cif
3b6j.cif
3b6k.cif
3b6l.cif
3b6m.cif
3b6n.cif
3b6o.cif
3b6p.cif
3b6q.cif
3b6r.cif
3b6s.cif
3b6t.cif
3b6u.cif
3b6v.cif
3b6w.cif
3b6x.cif
3b6y.cif
3b6z.cif
3b70.cif
3b71.cif
3b72.cif
3b73.cif
3b74.cif
3b75.cif
3b76.cif
3b77.cif
3b78.cif
3b79.cif
3b7a.cif
3b7b.cif
3b7c.cif
3b7d.cif
3b7e.cif
3b7f.cif
3b7g.cif
3b7h.cif
3b7i.cif
3b7j.cif
3b7k.cif
3b7l.cif
3b7m.cif
3b7n.cif
3b7o.cif
3b7p.cif
3b7q.cif
3b7r.cif
3b7s.cif
3b7t.cif
3b7u.cif
3b7v.cif
3b7w.cif
3b7x.cif
3b7y.cif
3b7z.cif
3b80.cif
3b81.cif
3b82.cif
3b83.cif
3b84.cif
3b85.cif
3b86.cif
3b87.cif
3b88.cif
3b89.cif
3b8a.cif
3b8b.cif
3b8d.cif
3b8e.cif
3b8f.cif
3b8g.cif
3b8h.cif
3b8i.cif
3b8j.cif
3b8k.cif
3b8l.cif
3b8m.cif
3b8n.cif
3b8o.cif
3b8p.cif
3b8q.cif
3b8r.cif
3b8s.cif
3b8t.cif
3b8u.cif
3b8v.cif
3b8w.cif
3b8x.cif
3b8y.cif
3b8z.cif
3b90.cif
3b91.cif
3b92.cif
3b93.cif
3b94.cif
3b95.cif
3b96.cif
3b97.cif
3b98.cif
3b99.cif
3b9a.cif
3b9b.cif
3b9c.cif
3b9d.cif
3b9e.cif
3b9f.cif
3b9g.cif
3b9h.cif
3b9i.cif
3b9j.cif
3b9k.cif
3b9l.cif
3b9m.cif
3b9n.cif
3b9o.cif
3b9p.cif
3b9q.cif
3b9r.cif
3b9s.cif
3b9t.cif
3b9u.cif
3b9v.cif
3b9w.cif
3b9x.cif
3b9y.cif
3b9z.cif
3ba0.cif
3ba1.cif
3ba2.cif
3ba3.cif
3ba4.cif
3ba5.cif
3ba6.cif
3ba7.cif
3ba8.cif
3ba9.cif
3baa.cif
3bab.cif
3bac.cif
3bad.cif
3bae.cif
3baf.cif
3bag.cif
3bah.cif
3bai.cif
3baj.cif
3bak.cif
3bal.cif
3bam.cif
3ban.cif
3bao.cif
3bap.cif
3baq.cif
3bar.cif
3bas.cif
3bat.cif
3bau.cif
3bav.cif
3baw.cif
3bax.cif
3bay.cif
3baz.cif
3bb0.cif
3bb1.cif
3bb2.cif
3bb3.cif
3bb4.cif
3bb5.cif
3bb6.cif
3bb7.cif
3bb8.cif
3bb9.cif
3bba.cif
3bbb.cif
3bbc.cif
3bbd.cif
3bbe.cif
3bbf.cif
3bbg.cif
3bbh.cif
3bbi.cif
3bbj.cif
3bbk.cif
3bbl.cif
3bbm.cif
3bbp.cif
3bbr.cif
3bbt.cif
3bbu.cif
3bbv.cif
3bbw.cif
3bbx.cif
3bby.cif
3bbz.cif
3bc1.cif
3bc2.cif
3bc3.cif
3bc4.cif
3bc5.cif
3bc8.cif
3bc9.cif
3bca.cif
3bcb.cif
3bcc.cif
3bcd.cif
3bce.cif
3bcf.cif
3bcg.cif
3bch.cif
3bci.cif
3bcj.cif
3bck.cif
3bcm.cif
3bcn.cif
3bco.cif
3bcp.cif
3bcq.cif
3bcr.cif
3bcs.cif
3bct.cif
3bcu.cif
3bcv.cif
3bcw.cif
3bcx.cif
3bcy.cif
3bcz.cif
3bd0.cif
3bd1.cif
3bd2.cif
3bd3.cif
3bd4.cif
3bd5.cif
3bd6.cif
3bd7.cif
3bd8.cif
3bd9.cif
3bda.cif
3bdb.cif
3bdc.cif
3bdd.cif
3bde.cif
3bdf.cif
3bdg.cif
3bdh.cif
3bdi.cif
3bdj.cif
3bdk.cif
3bdl.cif
3bdm.cif
3bdn.cif
3bdo.cif
3bdp.cif
3bdq.cif
3bdr.cif
3bdu.cif
3bdv.cif
3bdw.cif
3bdx.cif
3bdy.cif
3bdz.cif
3be0.cif
3be1.cif
3be2.cif
3be3.cif
3be4.cif
3be5.cif
3be6.cif
3be7.cif
3be8.cif
3be9.cif
3bea.cif
3beb.cif
3bec.cif
3bed.cif
3bee.cif
3bef.cif
3beg.cif
3beh.cif
3bei.cif
3bej.cif
3bel.cif
3bem.cif
3ben.cif
3beo.cif
3bep.cif
3beq.cif
3ber.cif
3bes.cif
3bet.cif
3beu.cif
3bev.cif
3bew.cif
3bex.cif
3bey.cif
3bez.cif
3bf0.cif
3bf1.cif
3bf2.cif
3bf3.cif
3bf4.cif
3bf5.cif
3bf6.cif
3bf7.cif
3bf8.cif
3bfa.cif
3bfb.cif
3bfc.cif
3bfd.cif
3bfe.cif
3bff.cif
3bfg.cif
3bfh.cif
3bfi.cif
3bfj.cif
3bfk.cif
3bfm.cif
3bfo.cif
3bfp.cif
3bfq.cif
3bfr.cif
3bft.cif
3bfu.cif
3bfv.cif
3bfw.cif
3bfx.cif
3bg0.cif
3bg1.cif
3bg2.cif
3bg3.cif
3bg4.cif
3bg5.cif
3bg6.cif
3bg7.cif
3bg8.cif
3bg9.cif
3bga.cif
3bgb.cif
3bgc.cif
3bgd.cif
3bge.cif
3bgf.cif
3bgg.cif
3bgh.cif
3bgi.cif
3bgj.cif
3bgk.cif
3bgl.cif
3bgm.cif
3bgo.cif
3bgp.cif
3bgq.cif
3bgr.cif
3bgs.cif
3bgt.cif
3bgu.cif
3bgv.cif
3bgw.cif
3bgx.cif
3bgy.cif
3bgz.cif
3bh0.cif
3bh1.cif
3bh2.cif
3bh3.cif
3bh4.cif
3bh6.cif
3bh7.cif
3bh8.cif
3bh9.cif
3bhb.cif
3bhd.cif
3bhe.cif
3bhf.cif
3bhg.cif
3bhh.cif
3bhi.cif
3bhj.cif
3bhk.cif
3bhl.cif
3bhm.cif
3bhn.cif
3bho.cif
3bhp.cif
3bhq.cif
3bhr.cif
3bhs.cif
3bht.cif
3bhu.cif
3bhv.cif
3bhw.cif
3bhx.cif
3bhy.cif
3bi0.cif
3bi1.cif
3bi2.cif
3bi3.cif
3bi4.cif
3bi5.cif
3bi6.cif
3bi7.cif
3bi9.cif
3bia.cif
3bib.cif
3bic.cif
3bid.cif
3bie.cif
3bif.cif
3big.cif
3bih.cif
3bii.cif
3bij.cif
3bik.cif
3bil.cif
3bim.cif
3bin.cif
3bio.cif
3bip.cif
3biq.cif
3bir.cif
3bis.cif
3bit.cif
3biu.cif
3biv.cif
3biw.cif
3bix.cif
3biy.cif
3biz.cif
3bj1.cif
3bj2.cif
3bj3.cif
3bj4.cif
3bj5.cif
3bj6.cif
3bj7.cif
3bj8.cif
3bj9.cif
3bja.cif
3bjb.cif
3bjc.cif
3bjd.cif
3bje.cif
3bjf.cif
3bjh.cif
3bji.cif
3bjk.cif
3bjl.cif
3bjm.cif
3bjn.cif
3bjo.cif
3bjp.cif
3bjq.cif
3bjr.cif
3bjs.cif
3bjt.cif
3bju.cif
3bjv.cif
3bjw.cif
3bjx.cif
3bjy.cif
3bjz.cif
3bk0.cif
3bk1.cif
3bk2.cif
3bk3.cif
3bk5.cif
3bk6.cif
3bk7.cif
3bk8.cif
3bk9.cif
3bkb.cif
3bkc.cif
3bkd.cif
3bkf.cif
3bkh.cif
3bki.cif
3bkj.cif
3bkk.cif
3bkl.cif
3bkm.cif
3bkn.cif
3bkp.cif
3bkq.cif
3bkr.cif
3bks.cif
3bkt.cif
3bku.cif
3bkv.cif
3bkw.cif
3bkx.cif
3bky.cif
3bkz.cif
3bl0.cif
3bl1.cif
3bl2.cif
3bl3.cif
3bl4.cif
3bl5.cif
3bl6.cif
3bl7.cif
3bl8.cif
3bl9.cif
3bla.cif
3blb.cif
3blc.cif
3bld.cif
3ble.cif
3blf.cif
3blg.cif
3blh.cif
3bli.cif
3blj.cif
3blk.cif
3bll.cif
3blm.cif
3bln.cif
3blo.cif
3blp.cif
3blq.cif
3blr.cif
3bls.cif
3blt.cif
3blu.cif
3blv.cif
3blw.cif
3blx.cif
3bly.cif
3blz.cif
3bm0.cif
3bm1.cif
3bm2.cif
3bm3.cif
3bm4.cif
3bm5.cif
3bm6.cif
3bm7.cif
3bm8.cif
3bm9.cif
3bma.cif
3bmb.cif
3bmc.cif
3bmn.cif
3bmo.cif
3bmp.cif
3bmq.cif
3bmv.cif
3bmw.cif
3bmx.cif
3bmy.cif
3bmz.cif
3bn0.cif
3bn1.cif
3bn3.cif
3bn4.cif
3bn6.cif
3bn7.cif
3bn8.cif
3bn9.cif
3bna.cif
3bnb.cif
3bnc.cif
3bnd.cif
3bne.cif
3bnf.cif
3bng.cif
3bnh.cif
3bni.cif
3bnj.cif
3bnk.cif
3bnl.cif
3bnm.cif
3bnn.cif
3bno.cif
3bnp.cif
3bnq.cif
3bnr.cif
3bns.cif
3bnt.cif
3bnu.cif
3bnv.cif
3bnw.cif
3bnx.cif
3bny.cif
3bnz.cif
3bo0.cif
3bo1.cif
3bo2.cif
3bo3.cif
3bo4.cif
3bo5.cif
3bo6.cif
3bo7.cif
3bo8.cif
3bo9.cif
3boa.cif
3bob.cif
3boc.cif
3bod.cif
3boe.cif
3bof.cif
3bog.cif
3boh.cif
3boi.cif
3boj.cif
3bok.cif
3bol.cif
3bom.cif
3bon.cif
3boo.cif
3bop.cif
3boq.cif
3bor.cif
3bos.cif
3bov.cif
3bow.cif
3box.cif
3boy.cif
3bp1.cif
3bp2.cif
3bp3.cif
3bp4.cif
3bp5.cif
3bp6.cif
3bp7.cif
3bp8.cif
3bp9.cif
3bpb.cif
3bpc.cif
3bpd.cif
3bpf.cif
3bpj.cif
3bpk.cif
3bpl.cif
3bpm.cif
3bpn.cif
3bpo.cif
3bpp.cif
3bpq.cif
3bpr.cif
3bps.cif
3bpt.cif
3bpu.cif
3bpv.cif
3bpw.cif
3bpx.cif
3bpz.cif
3bq0.cif
3bq1.cif
3bq2.cif
3bq3.cif
3bq4.cif
3bq5.cif
3bq6.cif
3bq7.cif
3bq8.cif
3bq9.cif
3bqa.cif
3bqb.cif
3bqc.cif
3bqd.cif
3bqe.cif
3bqf.cif
3bqg.cif
3bqh.cif
3bqi.cif
3bqj.cif
3bqk.cif
3bql.cif
3bqm.cif
3bqn.cif
3bqo.cif
3bqp.cif
3bqq.cif
3bqr.cif
3bqt.cif
3bqu.cif
3bqv.cif
3bqw.cif
3bqx.cif
3bqy.cif
3bqz.cif
3br0.cif
3br1.cif
3br2.cif
3br3.cif
3br5.cif
3br6.cif
3br8.cif
3br9.cif
3bra.cif
3brb.cif
3brc.cif
3brd.cif
3bre.cif
3brf.cif
3brg.cif
3brh.cif
3bri.cif
3brj.cif
3brk.cif
3brl.cif
3brm.cif
3brn.cif
3bro.cif
3brp.cif
3brq.cif
3brs.cif
3brt.cif
3bru.cif
3brv.cif
3brw.cif
3brx.cif
3bry.cif
3brz.cif
3bs0.cif
3bs1.cif
3bs2.cif
3bs3.cif
3bs4.cif
3bs5.cif
3bs6.cif
3bs7.cif
3bs8.cif
3bs9.cif
3bsa.cif
3bsb.cif
3bsc.cif
3bsd.cif
3bse.cif
3bsf.cif
3bsg.cif
3bsh.cif
3bsm.cif
3bsn.cif
3bso.cif
3bsq.cif
3bss.cif
3bsu.cif
3bsw.cif
3bsx.cif
3bsy.cif
3bsz.cif
3bt0.cif
3bt1.cif
3bt2.cif
3bt3.cif
3bt4.cif
3bt5.cif
3bt6.cif
3bt7.cif
3bt8.cif
3bt9.cif
3bta.cif
3btb.cif
3btc.cif
3btd.cif
3bte.cif
3btf.cif
3btg.cif
3bth.cif
3bti.cif
3btj.cif
3btk.cif
3btl.cif
3btm.cif
3btn.cif
3bto.cif
3btp.cif
3btq.cif
3btr.cif
3bts.cif
3btt.cif
3btu.cif
3btv.cif
3btw.cif
3btx.cif
3bty.cif
3btz.cif
3bu0.cif
3bu1.cif
3bu2.cif
3bu3.cif
3bu4.cif
3bu5.cif
3bu6.cif
3bu7.cif
3bu8.cif
3bu9.cif
3bua.cif
3bub.cif
3buc.cif
3bud.cif
3bue.cif
3buf.cif
3bug.cif
3buh.cif
3bui.cif
3buj.cif
3buk.cif
3bul.cif
3bum.cif
3bun.cif
3buo.cif
3bup.cif
3buq.cif
3bur.cif
3bus.cif
3but.cif
3buu.cif
3buv.cif
3buw.cif
3bux.cif
3buy.cif
3buz.cif
3bv0.cif
3bv2.cif
3bv3.cif
3bv4.cif
3bv6.cif
3bv7.cif
3bv8.cif
3bv9.cif
3bva.cif
3bvb.cif
3bvc.cif
3bvd.cif
3bve.cif
3bvf.cif
3bvg.cif
3bvh.cif
3bvi.cif
3bvj.cif
3bvk.cif
3bvl.cif
3bvm.cif
3bvn.cif
3bvo.cif
3bvp.cif
3bvq.cif
3bvs.cif
3bvt.cif
3bvu.cif
3bvv.cif
3bvw.cif
3bvx.cif
3bvz.cif
3bw1.cif
3bw2.cif
3bw3.cif
3bw4.cif
3bw6.cif
3bw7.cif
3bw8.cif
3bw9.cif
3bwa.cif
3bwb.cif
3bwc.cif
3bwd.cif
3bwe.cif
3bwf.cif
3bwg.cif
3bwh.cif
3bwi.cif
3bwj.cif
3bwk.cif
3bwl.cif
3bwm.cif
3bwn.cif
3bwo.cif
3bwp.cif
3bwq.cif
3bwr.cif
3bws.cif
3bwt.cif
3bwu.cif
3bwv.cif
3bww.cif
3bwx.cif
3bwy.cif
3bwz.cif
3bx1.cif
3bx2.cif
3bx3.cif
3bx4.cif
3bx5.cif
3bx7.cif
3bx8.cif
3bx9.cif
3bxa.cif
3bxb.cif
3bxc.cif
3bxd.cif
3bxe.cif
3bxf.cif
3bxg.cif
3bxh.cif
3bxi.cif
3bxj.cif
3bxk.cif
3bxl.cif
3bxm.cif
3bxn.cif
3bxo.cif
3bxp.cif
3bxq.cif
3bxr.cif
3bxs.cif
3bxu.cif
3bxv.cif
3bxw.cif
3bxx.cif
3bxy.cif
3bxz.cif
3by0.cif
3by1.cif
3by2.cif
3by4.cif
3by5.cif
3by6.cif
3by7.cif
3by8.cif
3by9.cif
3bya.cif
3byb.cif
3byc.cif
3byd.cif
3byh.cif
3byi.cif
3byj.cif
3byk.cif
3byl.cif
3bym.cif
3byn.cif
3byo.cif
3byp.cif
3byq.cif
3byr.cif
3bys.cif
3byt.cif
3byu.cif
3byv.cif
3byw.cif
3byx.cif
3byy.cif
3byz.cif
3bz0.cif
3bz3.cif
3bz4.cif
3bz5.cif
3bz6.cif
3bz7.cif
3bz8.cif
3bz9.cif
3bza.cif
3bzb.cif
3bzc.cif
3bzd.cif
3bze.cif
3bzf.cif
3bzg.cif
3bzh.cif
3bzi.cif
3bzj.cif
3bzk.cif
3bzl.cif
3bzm.cif
3bzn.cif
3bzo.cif
3bzp.cif
3bzq.cif
3bzr.cif
3bzs.cif
3bzt.cif
3bzu.cif
3bzv.cif
3bzw.cif
3bzx.cif
3bzy.cif
3bzz.cif
3c00.cif
3c01.cif
3c02.cif
3c03.cif
3c04.cif
3c05.cif
3c06.cif
3c07.cif
3c08.cif
3c09.cif
3c0a.cif
3c0b.cif
3c0c.cif
3c0d.cif
3c0e.cif
3c0f.cif
3c0g.cif
3c0h.cif
3c0i.cif
3c0j.cif
3c0k.cif
3c0l.cif
3c0m.cif
3c0n.cif
3c0o.cif
3c0p.cif
3c0q.cif
3c0r.cif
3c0s.cif
3c0t.cif
3c0u.cif
3c0v.cif
3c0w.cif
3c0x.cif
3c0y.cif
3c0z.cif
3c10.cif
3c11.cif
3c12.cif
3c13.cif
3c14.cif
3c15.cif
3c16.cif
3c17.cif
3c18.cif
3c19.cif
3c1a.cif
3c1b.cif
3c1c.cif
3c1d.cif
3c1e.cif
3c1f.cif
3c1g.cif
3c1h.cif
3c1i.cif
3c1j.cif
3c1k.cif
3c1l.cif
3c1m.cif
3c1n.cif
3c1o.cif
3c1p.cif
3c1q.cif
3c1r.cif
3c1s.cif
3c1t.cif
3c1u.cif
3c1v.cif
3c1x.cif
3c1y.cif
3c1z.cif
3c20.cif
3c21.cif
3c22.cif
3c23.cif
3c24.cif
3c25.cif
3c26.cif
3c27.cif
3c28.cif
3c29.cif
3c2a.cif
3c2b.cif
3c2c.cif
3c2e.cif
3c2f.cif
3c2g.cif
3c2h.cif
3c2i.cif
3c2j.cif
3c2k.cif
3c2l.cif
3c2m.cif
3c2o.cif
3c2p.cif
3c2q.cif
3c2r.cif
3c2s.cif
3c2t.cif
3c2u.cif
3c2v.cif
3c2w.cif
3c2x.cif
3c2y.cif
3c30.cif
3c31.cif
3c32.cif
3c33.cif
3c34.cif
3c35.cif
3c36.cif
3c37.cif
3c38.cif
3c39.cif
3c3a.cif
3c3b.cif
3c3c.cif
3c3d.cif
3c3e.cif
3c3f.cif
3c3g.cif
3c3h.cif
3c3i.cif
3c3j.cif
3c3k.cif
3c3l.cif
3c3m.cif
3c3n.cif
3c3o.cif
3c3p.cif
3c3q.cif
3c3r.cif
3c3s.cif
3c3t.cif
3c3u.cif
3c3v.cif
3c3w.cif
3c3x.cif
3c3y.cif
3c3z.cif
3c41.cif
3c43.cif
3c44.cif
3c45.cif
3c46.cif
3c48.cif
3c49.cif
3c4a.cif
3c4b.cif
3c4c.cif
3c4e.cif
3c4f.cif
3c4h.cif
3c4j.cif
3c4m.cif
3c4n.cif
3c4o.cif
3c4p.cif
3c4q.cif
3c4r.cif
3c4s.cif
3c4t.cif
3c4u.cif
3c4v.cif
3c4w.cif
3c4x.cif
3c4y.cif
3c4z.cif
3c50.cif
3c51.cif
3c52.cif
3c56.cif
3c57.cif
3c58.cif
3c59.cif
3c5a.cif
3c5c.cif
3c5d.cif
3c5e.cif
3c5f.cif
3c5g.cif
3c5h.cif
3c5i.cif
3c5j.cif
3c5k.cif
3c5l.cif
3c5m.cif
3c5n.cif
3c5o.cif
3c5p.cif
3c5q.cif
3c5r.cif
3c5s.cif
3c5t.cif
3c5u.cif
3c5v.cif
3c5w.cif
3c5x.cif
3c5y.cif
3c5z.cif
3c60.cif
3c61.cif
3c62.cif
3c63.cif
3c64.cif
3c65.cif
3c66.cif
3c6a.cif
3c6b.cif
3c6c.cif
3c6d.cif
3c6e.cif
3c6f.cif
3c6g.cif
3c6h.cif
3c6k.cif
3c6l.cif
3c6m.cif
3c6n.cif
3c6o.cif
3c6p.cif
3c6q.cif
3c6r.cif
3c6s.cif
3c6t.cif
3c6u.cif
3c6v.cif
3c6w.cif
3c6x.cif
3c6y.cif
3c6z.cif
3c70.cif
3c71.cif
3c72.cif
3c73.cif
3c74.cif
3c75.cif
3c76.cif
3c77.cif
3c78.cif
3c79.cif
3c7a.cif
3c7c.cif
3c7d.cif
3c7e.cif
3c7f.cif
3c7g.cif
3c7h.cif
3c7i.cif
3c7j.cif
3c7k.cif
3c7l.cif
3c7m.cif
3c7n.cif
3c7o.cif
3c7p.cif
3c7q.cif
3c7r.cif
3c7t.cif
3c7u.cif
3c7v.cif
3c7w.cif
3c7x.cif
3c7y.cif
3c7z.cif
3c80.cif
3c81.cif
3c82.cif
3c83.cif
3c84.cif
3c85.cif
3c86.cif
3c87.cif
3c88.cif
3c89.cif
3c8a.cif
3c8b.cif
3c8c.cif
3c8d.cif
3c8e.cif
3c8f.cif
3c8g.cif
3c8h.cif
3c8i.cif
3c8j.cif
3c8k.cif
3c8l.cif
3c8m.cif
3c8n.cif
3c8o.cif
3c8p.cif
3c8q.cif
3c8r.cif
3c8s.cif
3c8t.cif
3c8u.cif
3c8v.cif
3c8w.cif
3c8x.cif
3c8y.cif
3c8z.cif
3c90.cif
3c91.cif
3c92.cif
3c94.cif
3c95.cif
3c96.cif
3c97.cif
3c98.cif
3c99.cif
3c9a.cif
3c9b.cif
3c9c.cif
3c9d.cif
3c9e.cif
3c9f.cif
3c9g.cif
3c9h.cif
3c9i.cif
3c9j.cif
3c9k.cif
3c9l.cif
3c9m.cif
3c9n.cif
3c9p.cif
3c9q.cif
3c9r.cif
3c9s.cif
3c9t.cif
3c9u.cif
3c9v.cif
3c9w.cif
3c9x.cif
3c9z.cif
3ca0.cif
3ca1.cif
3ca2.cif
3ca3.cif
3ca4.cif
3ca5.cif
3ca6.cif
3ca7.cif
3ca8.cif
3ca9.cif
3caa.cif
3cab.cif
3cad.cif
3cae.cif
3caf.cif
3cag.cif
3cah.cif
3cai.cif
3caj.cif
3cak.cif
3cal.cif
3cam.cif
3can.cif
3cao.cif
3cap.cif
3caq.cif
3car.cif
3cas.cif
3cau.cif
3cav.cif
3caw.cif
3cax.cif
3cay.cif
3caz.cif
3cb0.cif
3cb2.cif
3cb3.cif
3cb4.cif
3cb5.cif
3cb6.cif
3cb7.cif
3cb8.cif
3cb9.cif
3cba.cif
3cbb.cif
3cbc.cif
3cbd.cif
3cbe.cif
3cbf.cif
3cbg.cif
3cbh.cif
3cbi.cif
3cbj.cif
3cbk.cif
3cbl.cif
3cbm.cif
3cbn.cif
3cbo.cif
3cbp.cif
3cbq.cif
3cbr.cif
3cbs.cif
3cbt.cif
3cbu.cif
3cbw.cif
3cbx.cif
3cby.cif
3cbz.cif
3cc0.cif
3cc1.cif
3cc2.cif
3cc4.cif
3cc5.cif
3cc6.cif
3cc7.cif
3cc8.cif
3cc9.cif
3ccb.cif
3ccc.cif
3ccd.cif
3cce.cif
3ccf.cif
3ccg.cif
3cch.cif
3ccj.cif
3cck.cif
3ccl.cif
3ccm.cif
3ccn.cif
3cco.cif
3ccp.cif
3ccq.cif
3ccr.cif
3ccs.cif
3cct.cif
3ccu.cif
3ccv.cif
3ccw.cif
3ccx.cif
3ccy.cif
3ccz.cif
3cd0.cif
3cd1.cif
3cd2.cif
3cd3.cif
3cd4.cif
3cd5.cif
3cd6.cif
3cd7.cif
3cd8.cif
3cd9.cif
3cda.cif
3cdb.cif
3cdc.cif
3cdd.cif
3cde.cif
3cdf.cif
3cdg.cif
3cdh.cif
3cdi.cif
3cdj.cif
3cdk.cif
3cdl.cif
3cdm.cif
3cdn.cif
3cdo.cif
3cdp.cif
3cdq.cif
3cdr.cif
3cds.cif
3cdt.cif
3cdu.cif
3cdv.cif
3cdw.cif
3cdx.cif
3cdy.cif
3cdz.cif
3ce0.cif
3ce1.cif
3ce2.cif
3ce3.cif
3ce4.cif
3ce5.cif
3ce6.cif
3ce7.cif
3ce8.cif
3ce9.cif
3cea.cif
3ceb.cif
3cec.cif
3ced.cif
3ceg.cif
3ceh.cif
3cei.cif
3cej.cif
3cek.cif
3cel.cif
3cem.cif
3cen.cif
3cep.cif
3ceq.cif
3cer.cif
3ces.cif
3cet.cif
3ceu.cif
3cev.cif
3cew.cif
3cex.cif
3cey.cif
3cez.cif
3cf0.cif
3cf1.cif
3cf2.cif
3cf3.cif
3cf4.cif
3cf5.cif
3cf6.cif
3cf8.cif
3cf9.cif
3cfa.cif
3cfb.cif
3cfc.cif
3cfd.cif
3cfe.cif
3cff.cif
3cfh.cif
3cfi.cif
3cfj.cif
3cfk.cif
3cfl.cif
3cfm.cif
3cfn.cif
3cfo.cif
3cfp.cif
3cfq.cif
3cfr.cif
3cfs.cif
3cft.cif
3cfu.cif
3cfv.cif
3cfw.cif
3cfx.cif
3cfy.cif
3cfz.cif
3cg0.cif
3cg1.cif
3cg3.cif
3cg4.cif
3cg5.cif
3cg6.cif
3cg7.cif
3cg8.cif
3cg9.cif
3cga.cif
3cgb.cif
3cgc.cif
3cgd.cif
3cge.cif
3cgf.cif
3cgg.cif
3cgh.cif
3cgi.cif
3cgl.cif
3cgm.cif
3cgn.cif
3cgo.cif
3cgp.cif
3cgq.cif
3cgr.cif
3cgs.cif
3cgt.cif
3cgu.cif
3cgw.cif
3cgx.cif
3cgy.cif
3cgz.cif
3ch0.cif
3ch1.cif
3ch2.cif
3ch3.cif
3ch4.cif
3ch5.cif
3ch6.cif
3ch7.cif
3ch8.cif
3ch9.cif
3chb.cif
3chc.cif
3chd.cif
3che.cif
3chf.cif
3chg.cif
3chh.cif
3chi.cif
3chj.cif
3chk.cif
3chl.cif
3chm.cif
3chn.cif
3cho.cif
3chp.cif
3chq.cif
3chr.cif
3chs.cif
3cht.cif
3chu.cif
3chv.cif
3chw.cif
3chx.cif
3chy.cif
3ci0.cif
3ci1.cif
3ci2.cif
3ci3.cif
3ci4.cif
3ci5.cif
3ci6.cif
3ci7.cif
3ci8.cif
3ci9.cif
3cia.cif
3cib.cif
3cic.cif
3cid.cif
3cif.cif
3cig.cif
3cih.cif
3cii.cif
3cij.cif
3cik.cif
3cim.cif
3cin.cif
3cio.cif
3cip.cif
3ciq.cif
3cir.cif
3cis.cif
3cit.cif
3ciu.cif
3civ.cif
3ciw.cif
3cix.cif
3ciy.cif
3ciz.cif
3cj0.cif
3cj1.cif
3cj2.cif
3cj3.cif
3cj4.cif
3cj5.cif
3cj7.cif
3cj8.cif
3cj9.cif
3cja.cif
3cjb.cif
3cjc.cif
3cjd.cif
3cje.cif
3cjf.cif
3cjg.cif
3cjh.cif
3cji.cif
3cjj.cif
3cjk.cif
3cjl.cif
3cjm.cif
3cjn.cif
3cjo.cif
3cjp.cif
3cjq.cif
3cjr.cif
3cjs.cif
3cjt.cif
3cjw.cif
3cjx.cif
3cjy.cif
3cjz.cif
3ck0.cif
3ck1.cif
3ck2.cif
3ck4.cif
3ck5.cif
3ck6.cif
3ck7.cif
3ck8.cif
3ck9.cif
3cka.cif
3ckb.cif
3ckc.cif
3ckd.cif
3cke.cif
3ckf.cif
3ckg.cif
3ckh.cif
3cki.cif
3ckj.cif
3ckk.cif
3ckl.cif
3ckm.cif
3ckn.cif
3cko.cif
3ckp.cif
3ckq.cif
3ckr.cif
3cks.cif
3ckt.cif
3cku.cif
3ckv.cif
3ckw.cif
3ckx.cif
3cky.cif
3ckz.cif
3cl0.cif
3cl1.cif
3cl2.cif
3cl3.cif
3cl4.cif
3cl5.cif
3cl6.cif
3cl7.cif
3cl8.cif
3cl9.cif
3cla.cif
3clb.cif
3clc.cif
3cld.cif
3cle.cif
3clf.cif
3clh.cif
3cli.cif
3clj.cif
3clk.cif
3cll.cif
3clm.cif
3cln.cif
3clo.cif
3clp.cif
3clq.cif
3clr.cif
3cls.cif
3clt.cif
3clu.cif
3clv.cif
3clw.cif
3clx.cif
3cly.cif
3clz.cif
3cm0.cif
3cm1.cif
3cm2.cif
3cm3.cif
3cm5.cif
3cm6.cif
3cm7.cif
3cm8.cif
3cm9.cif
3cma.cif
3cmb.cif
3cmc.cif
3cmd.cif
3cme.cif
3cmf.cif
3cmg.cif
3cmh.cif
3cmi.cif
3cmj.cif
3cml.cif
3cmm.cif
3cmn.cif
3cmo.cif
3cmp.cif
3cmq.cif
3cmr.cif
3cms.cif
3cmt.cif
3cmu.cif
3cmv.cif
3cmw.cif
3cmx.cif
3cmy.cif
3cmz.cif
3cn0.cif
3cn1.cif
3cn2.cif
3cn3.cif
3cn4.cif
3cn5.cif
3cn6.cif
3cn7.cif
3cn8.cif
3cn9.cif
3cna.cif
3cnb.cif
3cnc.cif
3cnd.cif
3cne.cif
3cnf.cif
3cng.cif
3cnh.cif
3cni.cif
3cnj.cif
3cnk.cif
3cnl.cif
3cnm.cif
3cnn.cif
3cno.cif
3cnp.cif
3cnq.cif
3cnr.cif
3cns.cif
3cnt.cif
3cnu.cif
3cnv.cif
3cnw.cif
3cnx.cif
3cny.cif
3cnz.cif
3co0.cif
3co1.cif
3co2.cif
3co3.cif
3co4.cif
3co5.cif
3co6.cif
3co7.cif
3co8.cif
3co9.cif
3coa.cif
3cob.cif
3coc.cif
3cod.cif
3cog.cif
3coh.cif
3coi.cif
3coj.cif
3cok.cif
3col.cif
3com.cif
3con.cif
3coo.cif
3cop.cif
3coq.cif
3cor.cif
3cos.cif
3cot.cif
3cou.cif
3cov.cif
3cow.cif
3cox.cif
3coy.cif
3coz.cif
3cp0.cif
3cp1.cif
3cp2.cif
3cp3.cif
3cp4.cif
3cp5.cif
3cp6.cif
3cp7.cif
3cp8.cif
3cp9.cif
3cpa.cif
3cpb.cif
3cpc.cif
3cpe.cif
3cpf.cif
3cpg.cif
3cph.cif
3cpi.cif
3cpj.cif
3cpk.cif
3cpl.cif
3cpm.cif
3cpo.cif
3cpp.cif
3cpq.cif
3cpr.cif
3cps.cif
3cpt.cif
3cpu.cif
3cpw.cif
3cpx.cif
3cpz.cif
3cq0.cif
3cq1.cif
3cq2.cif
3cq3.cif
3cq4.cif
3cq5.cif
3cq6.cif
3cq8.cif
3cq9.cif
3cqa.cif
3cqb.cif
3cqc.cif
3cqd.cif
3cqe.cif
3cqf.cif
3cqg.cif
3cqh.cif
3cqi.cif
3cqj.cif
3cqk.cif
3cql.cif
3cqn.cif
3cqo.cif
3cqp.cif
3cqq.cif
3cqr.cif
3cqs.cif
3cqt.cif
3cqu.cif
3cqv.cif
3cqw.cif
3cqx.cif
3cqy.cif
3cqz.cif
3cr0.cif
3cr1.cif
3cr2.cif
3cr3.cif
3cr4.cif
3cr5.cif
3cr6.cif
3cr7.cif
3cr8.cif
3cr9.cif
3cra.cif
3crb.cif
3crc.cif
3crd.cif
3cre.cif
3crf.cif
3crg.cif
3crh.cif
3cri.cif
3crj.cif
3crk.cif
3crl.cif
3crm.cif
3crn.cif
3cro.cif
3crp.cif
3crq.cif
3crr.cif
3crt.cif
3cru.cif
3crv.cif
3crw.cif
3crx.cif
3cry.cif
3crz.cif
3cs0.cif
3cs1.cif
3cs2.cif
3cs3.cif
3cs4.cif
3cs5.cif
3cs6.cif
3cs7.cif
3cs8.cif
3cs9.cif
3csb.cif
3csc.cif
3csd.cif
3cse.cif
3csf.cif
3csg.cif
3csh.cif
3csi.cif
3csj.cif
3csk.cif
3csl.cif
3csm.cif
3csn.cif
3cso.cif
3csp.cif
3csq.cif
3csr.cif
3css.cif
3cst.cif
3csu.cif
3csv.cif
3csw.cif
3csx.cif
3csy.cif
3csz.cif
3ct0.cif
3ct1.cif
3ct2.cif
3ct4.cif
3ct5.cif
3ct6.cif
3ct7.cif
3ct8.cif
3ct9.cif
3cta.cif
3ctb.cif
3ctd.cif
3ctf.cif
3ctg.cif
3cth.cif
3cti.cif
3ctj.cif
3ctk.cif
3ctl.cif
3ctm.cif
3ctn.cif
3cto.cif
3ctp.cif
3ctq.cif
3ctr.cif
3cts.cif
3ctt.cif
3ctv.cif
3ctw.cif
3cty.cif
3ctz.cif
3cu0.cif
3cu1.cif
3cu2.cif
3cu3.cif
3cu4.cif
3cu5.cif
3cu7.cif
3cu8.cif
3cu9.cif
3cuc.cif
3cue.cif
3cuf.cif
3cug.cif
3cuh.cif
3cui.cif
3cuj.cif
3cuk.cif
3cul.cif
3cun.cif
3cuo.cif
3cup.cif
3cuq.cif
3cur.cif
3cus.cif
3cut.cif
3cuu.cif
3cuv.cif
3cuw.cif
3cux.cif
3cuy.cif
3cuz.cif
3cv0.cif
3cv1.cif
3cv2.cif
3cv3.cif
3cv5.cif
3cv6.cif
3cv7.cif
3cv8.cif
3cv9.cif
3cva.cif
3cvb.cif
3cvc.cif
3cvd.cif
3cve.cif
3cvf.cif
3cvg.cif
3cvh.cif
3cvi.cif
3cvj.cif
3cvk.cif
3cvl.cif
3cvm.cif
3cvn.cif
3cvo.cif
3cvp.cif
3cvq.cif
3cvr.cif
3cvs.cif
3cvt.cif
3cvu.cif
3cvv.cif
3cvw.cif
3cvx.cif
3cvy.cif
3cvz.cif
3cw0.cif
3cw1.cif
3cw2.cif
3cw3.cif
3cw4.cif
3cw5.cif
3cw6.cif
3cw7.cif
3cw8.cif
3cw9.cif
3cwa.cif
3cwb.cif
3cwc.cif
3cwd.cif
3cwe.cif
3cwf.cif
3cwg.cif
3cwh.cif
3cwi.cif
3cwj.cif
3cwk.cif
3cwl.cif
3cwm.cif
3cwn.cif
3cwo.cif
3cwq.cif
3cwr.cif
3cws.cif
3cwt.cif
3cwu.cif
3cwv.cif
3cww.cif
3cwx.cif
3cwy.cif
3cwz.cif
3cx2.cif
3cx3.cif
3cx4.cif
3cx5.cif
3cx6.cif
3cx7.cif
3cx8.cif
3cx9.cif
3cxa.cif
3cxb.cif
3cxc.cif
3cxd.cif
3cxf.cif
3cxg.cif
3cxh.cif
3cxi.cif
3cxj.cif
3cxk.cif
3cxl.cif
3cxm.cif
3cxn.cif
3cxo.cif
3cxp.cif
3cxq.cif
3cxr.cif
3cxs.cif
3cxu.cif
3cxv.cif
3cxw.cif
3cxx.cif
3cxy.cif
3cxz.cif
3cy0.cif
3cy1.cif
3cy2.cif
3cy3.cif
3cy4.cif
3cy5.cif
3cy6.cif
3cye.cif
3cyf.cif
3cyg.cif
3cyh.cif
3cyi.cif
3cyj.cif
3cyl.cif
3cym.cif
3cyn.cif
3cyo.cif
3cyp.cif
3cyq.cif
3cyr.cif
3cys.cif
3cyt.cif
3cyu.cif
3cyv.cif
3cyw.cif
3cyx.cif
3cyy.cif
3cyz.cif
3cz0.cif
3cz1.cif
3cz2.cif
3cz3.cif
3cz4.cif
3cz5.cif
3cz6.cif
3cz7.cif
3cz8.cif
3cz9.cif
3cza.cif
3czb.cif
3czc.cif
3czd.cif
3cze.cif
3czf.cif
3czg.cif
3czh.cif
3czj.cif
3czk.cif
3czl.cif
3czm.cif
3czn.cif
3czo.cif
3czp.cif
3czq.cif
3czr.cif
3czs.cif
3czt.cif
3czu.cif
3czv.cif
3czw.cif
3czx.cif
3czy.cif
3czz.cif
3d00.cif
3d01.cif
3d02.cif
3d03.cif
3d04.cif
3d05.cif
3d06.cif
3d07.cif
3d08.cif
3d09.cif
3d0a.cif
3d0b.cif
3d0c.cif
3d0e.cif
3d0f.cif
3d0g.cif
3d0h.cif
3d0i.cif
3d0j.cif
3d0k.cif
3d0l.cif
3d0m.cif
3d0n.cif
3d0o.cif
3d0p.cif
3d0q.cif
3d0r.cif
3d0s.cif
3d0t.cif
3d0u.cif
3d0v.cif
3d0w.cif
3d0x.cif
3d0y.cif
3d0z.cif
3d10.cif
3d11.cif
3d12.cif
3d14.cif
3d15.cif
3d17.cif
3d18.cif
3d19.cif
3d1a.cif
3d1b.cif
3d1c.cif
3d1d.cif
3d1e.cif
3d1f.cif
3d1g.cif
3d1h.cif
3d1i.cif
3d1j.cif
3d1k.cif
3d1l.cif
3d1m.cif
3d1n.cif
3d1o.cif
3d1p.cif
3d1q.cif
3d1r.cif
3d1v.cif
3d1x.cif
3d1y.cif
3d1z.cif
3d20.cif
3d21.cif
3d22.cif
3d23.cif
3d24.cif
3d25.cif
3d26.cif
3d27.cif
3d28.cif
3d29.cif
3d2a.cif
3d2b.cif
3d2c.cif
3d2d.cif
3d2e.cif
3d2f.cif
3d2g.cif
3d2h.cif
3d2i.cif
3d2j.cif
3d2k.cif
3d2l.cif
3d2m.cif
3d2n.cif
3d2o.cif
3d2p.cif
3d2q.cif
3d2r.cif
3d2s.cif
3d2t.cif
3d2u.cif
3d2v.cif
3d2w.cif
3d2x.cif
3d2y.cif
3d2z.cif
3d30.cif
3d31.cif
3d32.cif
3d33.cif
3d34.cif
3d36.cif
3d37.cif
3d38.cif
3d39.cif
3d3a.cif
3d3b.cif
3d3c.cif
3d3d.cif
3d3e.cif
3d3f.cif
3d3h.cif
3d3i.cif
3d3j.cif
3d3k.cif
3d3l.cif
3d3m.cif
3d3n.cif
3d3o.cif
3d3p.cif
3d3q.cif
3d3r.cif
3d3s.cif
3d3t.cif
3d3u.cif
3d3v.cif
3d3w.cif
3d3x.cif
3d3y.cif
3d3z.cif
3d40.cif
3d41.cif
3d42.cif
3d43.cif
3d44.cif
3d45.cif
3d46.cif
3d47.cif
3d48.cif
3d49.cif
3d4a.cif
3d4b.cif
3d4c.cif
3d4d.cif
3d4e.cif
3d4f.cif
3d4g.cif
3d4i.cif
3d4j.cif
3d4k.cif
3d4l.cif
3d4m.cif
3d4n.cif
3d4o.cif
3d4p.cif
3d4q.cif
3d4r.cif
3d4s.cif
3d4t.cif
3d4u.cif
3d4v.cif
3d4w.cif
3d4x.cif
3d4y.cif
3d4z.cif
3d50.cif
3d51.cif
3d52.cif
3d53.cif
3d54.cif
3d55.cif
3d57.cif
3d59.cif
3d5e.cif
3d5f.cif
3d5g.cif
3d5h.cif
3d5i.cif
3d5j.cif
3d5k.cif
3d5l.cif
3d5m.cif
3d5n.cif
3d5o.cif
3d5p.cif
3d5q.cif
3d5r.cif
3d5s.cif
3d5t.cif
3d5u.cif
3d5v.cif
3d5w.cif
3d5x.cif
3d5y.cif
3d5z.cif
3d60.cif
3d61.cif
3d62.cif
3d63.cif
3d64.cif
3d65.cif
3d66.cif
3d67.cif
3d68.cif
3d69.cif
3d6a.cif
3d6b.cif
3d6c.cif
3d6d.cif
3d6e.cif
3d6f.cif
3d6g.cif
3d6h.cif
3d6i.cif
3d6j.cif
3d6k.cif
3d6l.cif
3d6m.cif
3d6n.cif
3d6o.cif
3d6p.cif
3d6q.cif
3d6r.cif
3d6s.cif
3d6t.cif
3d6u.cif
3d6v.cif
3d6w.cif
3d6x.cif
3d6y.cif
3d6z.cif
3d70.cif
3d71.cif
3d72.cif
3d73.cif
3d74.cif
3d75.cif
3d76.cif
3d77.cif
3d78.cif
3d79.cif
3d7a.cif
3d7b.cif
3d7c.cif
3d7d.cif
3d7e.cif
3d7f.cif
3d7g.cif
3d7h.cif
3d7i.cif
3d7j.cif
3d7k.cif
3d7l.cif
3d7m.cif
3d7n.cif
3d7o.cif
3d7p.cif
3d7q.cif
3d7r.cif
3d7s.cif
3d7t.cif
3d7u.cif
3d7v.cif
3d7w.cif
3d7z.cif
3d80.cif
3d81.cif
3d82.cif
3d83.cif
3d84.cif
3d85.cif
3d87.cif
3d89.cif
3d8a.cif
3d8b.cif
3d8c.cif
3d8d.cif
3d8e.cif
3d8f.cif
3d8g.cif
3d8h.cif
3d8k.cif
3d8l.cif
3d8m.cif
3d8n.cif
3d8p.cif
3d8r.cif
3d8s.cif
3d8t.cif
3d8u.cif
3d8v.cif
3d8w.cif
3d8x.cif
3d8y.cif
3d8z.cif
3d90.cif
3d91.cif
3d92.cif
3d93.cif
3d94.cif
3d95.cif
3d96.cif
3d97.cif
3d98.cif
3d9a.cif
3d9b.cif
3d9c.cif
3d9d.cif
3d9e.cif
3d9f.cif
3d9g.cif
3d9h.cif
3d9i.cif
3d9j.cif
3d9k.cif
3d9l.cif
3d9m.cif
3d9n.cif
3d9o.cif
3d9p.cif
3d9q.cif
3d9r.cif
3d9s.cif
3d9t.cif
3d9u.cif
3d9v.cif
3d9w.cif
3d9x.cif
3d9y.cif
3d9z.cif
3da0.cif
3da1.cif
3da2.cif
3da3.cif
3da4.cif
3da5.cif
3da6.cif
3da7.cif
3da8.cif
3da9.cif
3daa.cif
3dab.cif
3dac.cif
3dad.cif
3dae.cif
3daf.cif
3dag.cif
3dah.cif
3dai.cif
3daj.cif
3dak.cif
3dal.cif
3dam.cif
3dan.cif
3dao.cif
3dap.cif
3daq.cif
3dar.cif
3das.cif
3dat.cif
3dau.cif
3dav.cif
3daw.cif
3dax.cif
3day.cif
3daz.cif
3db0.cif
3db1.cif
3db2.cif
3db3.cif
3db4.cif
3db5.cif
3db6.cif
3db7.cif
3db8.cif
3db9.cif
3dba.cif
3dbc.cif
3dbd.cif
3dbe.cif
3dbf.cif
3dbg.cif
3dbh.cif
3dbi.cif
3dbj.cif
3dbk.cif
3dbl.cif
3dbm.cif
3dbn.cif
3dbo.cif
3dbp.cif
3dbq.cif
3dbr.cif
3dbs.cif
3dbu.cif
3dbv.cif
3dbx.cif
3dby.cif
3dbz.cif
3dc0.cif
3dc1.cif
3dc2.cif
3dc3.cif
3dc4.cif
3dc5.cif
3dc6.cif
3dc7.cif
3dc8.cif
3dc9.cif
3dca.cif
3dcb.cif
3dcc.cif
3dcd.cif
3dcf.cif
3dcg.cif
3dci.cif
3dcj.cif
3dck.cif
3dcl.cif
3dcm.cif
3dcn.cif
3dco.cif
3dcp.cif
3dcq.cif
3dcr.cif
3dcs.cif
3dct.cif
3dcu.cif
3dcv.cif
3dcw.cif
3dcx.cif
3dcy.cif
3dcz.cif
3dd0.cif
3dd1.cif
3dd2.cif
3dd3.cif
3dd4.cif
3dd5.cif
3dd6.cif
3dd7.cif
3dd8.cif
3dd9.cif
3dda.cif
3ddb.cif
3ddc.cif
3ddd.cif
3dde.cif
3ddf.cif
3ddg.cif
3ddh.cif
3ddi.cif
3ddj.cif
3ddk.cif
3ddl.cif
3ddm.cif
3ddn.cif
3ddo.cif
3ddp.cif
3ddq.cif
3ddr.cif
3dds.cif
3ddt.cif
3ddu.cif
3ddv.cif
3ddw.cif
3ddx.cif
3ddy.cif
3ddz.cif
3de0.cif
3de1.cif
3de2.cif
3de3.cif
3de4.cif
3de5.cif
3de6.cif
3de7.cif
3de8.cif
3de9.cif
3dea.cif
3deb.cif
3dec.cif
3ded.cif
3dee.cif
3def.cif
3deg.cif
3deh.cif
3dei.cif
3dej.cif
3dek.cif
3del.cif
3dem.cif
3den.cif
3deo.cif
3dep.cif
3deq.cif
3der.cif
3des.cif
3det.cif
3deu.cif
3dev.cif
3dew.cif
3dex.cif
3dey.cif
3dez.cif
3df0.cif
3df6.cif
3df7.cif
3df8.cif
3df9.cif
3dfa.cif
3dfc.cif
3dfe.cif
3dff.cif
3dfg.cif
3dfh.cif
3dfi.cif
3dfj.cif
3dfk.cif
3dfl.cif
3dfm.cif
3dfn.cif
3dfo.cif
3dfp.cif
3dfq.cif
3dfr.cif
3dfs.cif
3dft.cif
3dfu.cif
3dfv.cif
3dfx.cif
3dfy.cif
3dfz.cif
3dg0.cif
3dg1.cif
3dg2.cif
3dg3.cif
3dg4.cif
3dg5.cif
3dg6.cif
3dg7.cif
3dg8.cif
3dg9.cif
3dga.cif
3dgb.cif
3dgc.cif
3dgd.cif
3dge.cif
3dgf.cif
3dgg.cif
3dgh.cif
3dgi.cif
3dgj.cif
3dgk.cif
3dgl.cif
3dgm.cif
3dgn.cif
3dgo.cif
3dgp.cif
3dgq.cif
3dgr.cif
3dgs.cif
3dgt.cif
3dgv.cif
3dgy.cif
3dgz.cif
3dh0.cif
3dh1.cif
3dh2.cif
3dh3.cif
3dh4.cif
3dh5.cif
3dh6.cif
3dh7.cif
3dh8.cif
3dh9.cif
3dha.cif
3dhb.cif
3dhc.cif
3dhd.cif
3dhe.cif
3dhf.cif
3dhg.cif
3dhh.cif
3dhi.cif
3dhj.cif
3dhk.cif
3dhm.cif
3dhn.cif
3dho.cif
3dhp.cif
3dhq.cif
3dhr.cif
3dhs.cif
3dht.cif
3dhu.cif
3dhv.cif
3dhw.cif
3dhx.cif
3dhy.cif
3dhz.cif
3di0.cif
3di1.cif
3di2.cif
3di3.cif
3di4.cif
3di5.cif
3di6.cif
3di7.cif
3di8.cif
3di9.cif
3dib.cif
3dic.cif
3did.cif
3die.cif
3dif.cif
3dig.cif
3dih.cif
3dik.cif
3dil.cif
3dim.cif
3din.cif
3dio.cif
3dip.cif
3diq.cif
3dir.cif
3dis.cif
3dit.cif
3div.cif
3diw.cif
3dix.cif
3diy.cif
3diz.cif
3dj0.cif
3dj1.cif
3dj2.cif
3dj3.cif
3dj4.cif
3dj5.cif
3dj6.cif
3dj7.cif
3dj8.cif
3dj9.cif
3dja.cif
3djb.cif
3djc.cif
3djd.cif
3dje.cif
3djf.cif
3djg.cif
3djh.cif
3dji.cif
3djj.cif
3djk.cif
3djl.cif
3djm.cif
3djn.cif
3djo.cif
3djp.cif
3djq.cif
3djr.cif
3djs.cif
3djt.cif
3dju.cif
3djv.cif
3djw.cif
3djx.cif
3djy.cif
3djz.cif
3dk0.cif
3dk1.cif
3dk2.cif
3dk3.cif
3dk4.cif
3dk5.cif
3dk6.cif
3dk7.cif
3dk8.cif
3dk9.cif
3dka.cif
3dkb.cif
3dkc.cif
3dkd.cif
3dke.cif
3dkf.cif
3dkg.cif
3dkh.cif
3dki.cif
3dkj.cif
3dkk.cif
3dkl.cif
3dkm.cif
3dkn.cif
3dko.cif
3dkp.cif
3dkq.cif
3dkr.cif
3dks.cif
3dkt.cif
3dku.cif
3dkv.cif
3dkw.cif
3dkx.cif
3dky.cif
3dkz.cif
3dl0.cif
3dl1.cif
3dl2.cif
3dl3.cif
3dl4.cif
3dl5.cif
3dl6.cif
3dl7.cif
3dl8.cif
3dl9.cif
3dla.cif
3dlb.cif
3dlc.cif
3dle.cif
3dlg.cif
3dlh.cif
3dli.cif
3dlj.cif
3dlk.cif
3dll.cif
3dlm.cif
3dln.cif
3dlp.cif
3dlq.cif
3dlr.cif
3dls.cif
3dlt.cif
3dlu.cif
3dlv.cif
3dlw.cif
3dlx.cif
3dlz.cif
3dm0.cif
3dm1.cif
3dm2.cif
3dm3.cif
3dm5.cif
3dm6.cif
3dm7.cif
3dm8.cif
3dm9.cif
3dmb.cif
3dmc.cif
3dmd.cif
3dme.cif
3dmf.cif
3dmg.cif
3dmh.cif
3dmi.cif
3dmj.cif
3dmk.cif
3dml.cif
3dmm.cif
3dmn.cif
3dmo.cif
3dmp.cif
3dmr.cif
3dms.cif
3dmt.cif
3dmu.cif
3dmv.cif
3dmw.cif
3dmx.cif
3dmy.cif
3dmz.cif
3dn0.cif
3dn1.cif
3dn2.cif
3dn3.cif
3dn4.cif
3dn5.cif
3dn6.cif
3dn7.cif
3dn8.cif
3dn9.cif
3dna.cif
3dnb.cif
3dnc.cif
3dnd.cif
3dne.cif
3dnf.cif
3dng.cif
3dnh.cif
3dni.cif
3dnj.cif
3dnk.cif
3dnl.cif
3dnm.cif
3dnn.cif
3dno.cif
3dnp.cif
3dns.cif
3dnt.cif
3dnu.cif
3dnv.cif
3dnx.cif
3dny.cif
3dnz.cif
3do0.cif
3do1.cif
3do2.cif
3do3.cif
3do4.cif
3do5.cif
3do6.cif
3do7.cif
3do8.cif
3do9.cif
3doa.cif
3dob.cif
3doc.cif
3dod.cif
3doe.cif
3dof.cif
3dog.cif
3doh.cif
3doi.cif
3doj.cif
3dok.cif
3dol.cif
3dom.cif
3don.cif
3doo.cif
3dop.cif
3dor.cif
3dos.cif
3dou.cif
3dow.cif
3dox.cif
3doy.cif
3doz.cif
3dp0.cif
3dp1.cif
3dp2.cif
3dp3.cif
3dp4.cif
3dp5.cif
3dp6.cif
3dp7.cif
3dp8.cif
3dp9.cif
3dpa.cif
3dpb.cif
3dpc.cif
3dpd.cif
3dpe.cif
3dpf.cif
3dpg.cif
3dph.cif
3dpi.cif
3dpj.cif
3dpk.cif
3dpl.cif
3dpm.cif
3dpn.cif
3dpo.cif
3dpp.cif
3dpq.cif
3dpr.cif
3dps.cif
3dpt.cif
3dpu.cif
3dpw.cif
3dpx.cif
3dpy.cif
3dpz.cif
3dq0.cif
3dq1.cif
3dq2.cif
3dq3.cif
3dq4.cif
3dq5.cif
3dq6.cif
3dq7.cif
3dq8.cif
3dq9.cif
3dqa.cif
3dqb.cif
3dqc.cif
3dqd.cif
3dqe.cif
3dqf.cif
3dqg.cif
3dqh.cif
3dqi.cif
3dqj.cif
3dqk.cif
3dql.cif
3dqm.cif
3dqn.cif
3dqo.cif
3dqp.cif
3dqq.cif
3dqr.cif
3dqs.cif
3dqt.cif
3dqu.cif
3dqv.cif
3dqw.cif
3dqx.cif
3dqy.cif
3dqz.cif
3dr0.cif
3dr1.cif
3dr2.cif
3dr3.cif
3dr4.cif
3dr5.cif
3dr6.cif
3dr7.cif
3dr8.cif
3dr9.cif
3dra.cif
3drb.cif
3drc.cif
3drd.cif
3dre.cif
3drf.cif
3drg.cif
3drh.cif
3dri.cif
3drj.cif
3drk.cif
3drm.cif
3drn.cif
3dro.cif
3drp.cif
3drq.cif
3drr.cif
3drs.cif
3drt.cif
3dru.cif
3drw.cif
3drx.cif
3dry.cif
3drz.cif
3ds0.cif
3ds1.cif
3ds2.cif
3ds3.cif
3ds4.cif
3ds5.cif
3ds6.cif
3ds7.cif
3ds8.cif
3ds9.cif
3dsb.cif
3dsc.cif
3dsd.cif
3dse.cif
3dsf.cif
3dsg.cif
3dsh.cif
3dsi.cif
3dsj.cif
3dsk.cif
3dsl.cif
3dsm.cif
3dsn.cif
3dso.cif
3dsp.cif
3dsq.cif
3dsr.cif
3dss.cif
3dst.cif
3dsu.cif
3dsv.cif
3dsw.cif
3dsx.cif
3dsy.cif
3dsz.cif
3dt0.cif
3dt1.cif
3dt2.cif
3dt3.cif
3dt4.cif
3dt5.cif
3dt6.cif
3dt7.cif
3dt8.cif
3dt9.cif
3dta.cif
3dtb.cif
3dtc.cif
3dtd.cif
3dte.cif
3dtf.cif
3dtg.cif
3dti.cif
3dtj.cif
3dtk.cif
3dtm.cif
3dtn.cif
3dto.cif
3dtp.cif
3dtq.cif
3dtr.cif
3dts.cif
3dtt.cif
3dtu.cif
3dtv.cif
3dtw.cif
3dtx.cif
3dty.cif
3dtz.cif
3du0.cif
3du1.cif
3du2.cif
3du3.cif
3du4.cif
3du5.cif
3du6.cif
3du7.cif
3du8.cif
3due.cif
3duf.cif
3dug.cif
3duh.cif
3dui.cif
3duk.cif
3dul.cif
3dup.cif
3duq.cif
3dur.cif
3dus.cif
3dut.cif
3duu.cif
3duv.cif
3duw.cif
3dux.cif
3duy.cif
3duz.cif
3dv0.cif
3dv1.cif
3dv2.cif
3dv3.cif
3dv4.cif
3dv5.cif
3dv6.cif
3dv7.cif
3dv8.cif
3dv9.cif
3dva.cif
3dvb.cif
3dvc.cif
3dvd.cif
3dve.cif
3dvf.cif
3dvg.cif
3dvh.cif
3dvi.cif
3dvj.cif
3dvk.cif
3dvl.cif
3dvm.cif
3dvn.cif
3dvo.cif
3dvp.cif
3dvq.cif
3dvr.cif
3dvs.cif
3dvt.cif
3dvu.cif
3dvv.cif
3dvw.cif
3dvx.cif
3dvz.cif
3dw0.cif
3dw1.cif
3dw3.cif
3dw4.cif
3dw5.cif
3dw6.cif
3dw7.cif
3dw8.cif
3dw9.cif
3dwa.cif
3dwb.cif
3dwc.cif
3dwd.cif
3dwe.cif
3dwf.cif
3dwg.cif
3dwh.cif
3dwi.cif
3dwj.cif
3dwk.cif
3dwl.cif
3dwm.cif
3dwn.cif
3dwo.cif
3dwp.cif
3dwq.cif
3dwr.cif
3dws.cif
3dwt.cif
3dwu.cif
3dwv.cif
3dww.cif
3dwy.cif
3dwz.cif
3dx0.cif
3dx1.cif
3dx2.cif
3dx3.cif
3dx4.cif
3dx5.cif
3dx6.cif
3dx7.cif
3dx8.cif
3dx9.cif
3dxa.cif
3dxb.cif
3dxc.cif
3dxd.cif
3dxe.cif
3dxf.cif
3dxg.cif
3dxh.cif
3dxi.cif
3dxj.cif
3dxk.cif
3dxl.cif
3dxm.cif
3dxn.cif
3dxo.cif
3dxp.cif
3dxq.cif
3dxr.cif
3dxs.cif
3dxt.cif
3dxu.cif
3dxv.cif
3dxw.cif
3dxx.cif
3dxy.cif
3dxz.cif
3dy0.cif
3dy3.cif
3dy4.cif
3dy5.cif
3dy6.cif
3dy7.cif
3dy8.cif
3dy9.cif
3dya.cif
3dyb.cif
3dyc.cif
3dyd.cif
3dye.cif
3dyf.cif
3dyg.cif
3dyh.cif
3dyi.cif
3dyj.cif
3dyl.cif
3dym.cif
3dyn.cif
3dyo.cif
3dyp.cif
3dyq.cif
3dyr.cif
3dys.cif
3dyt.cif
3dyu.cif
3dyv.cif
3dz1.cif
3dz2.cif
3dz3.cif
3dz4.cif
3dz5.cif
3dz6.cif
3dz7.cif
3dz8.cif
3dza.cif
3dzb.cif
3dzc.cif
3dzd.cif
3dze.cif
3dzf.cif
3dzg.cif
3dzh.cif
3dzi.cif
3dzj.cif
3dzk.cif
3dzl.cif
3dzm.cif
3dzn.cif
3dzo.cif
3dzp.cif
3dzq.cif
3dzr.cif
3dzt.cif
3dzu.cif
3dzv.cif
3dzw.cif
3dzy.cif
3dzz.cif
3e00.cif
3e01.cif
3e02.cif
3e03.cif
3e04.cif
3e05.cif
3e07.cif
3e08.cif
3e0a.cif
3e0b.cif
3e0c.cif
3e0d.cif
3e0e.cif
3e0f.cif
3e0g.cif
3e0h.cif
3e0i.cif
3e0j.cif
3e0k.cif
3e0l.cif
3e0m.cif
3e0n.cif
3e0o.cif
3e0p.cif
3e0q.cif
3e0r.cif
3e0s.cif
3e0u.cif
3e0v.cif
3e0w.cif
3e0x.cif
3e0y.cif
3e0z.cif
3e10.cif
3e11.cif
3e12.cif
3e13.cif
3e15.cif
3e16.cif
3e17.cif
3e18.cif
3e19.cif
3e1e.cif
3e1f.cif
3e1g.cif
3e1h.cif
3e1i.cif
3e1j.cif
3e1k.cif
3e1l.cif
3e1m.cif
3e1n.cif
3e1o.cif
3e1p.cif
3e1q.cif
3e1r.cif
3e1s.cif
3e1t.cif
3e1u.cif
3e1v.cif
3e1w.cif
3e1x.cif
3e1y.cif
3e1z.cif
3e20.cif
3e21.cif
3e22.cif
3e23.cif
3e24.cif
3e25.cif
3e26.cif
3e27.cif
3e28.cif
3e29.cif
3e2a.cif
3e2b.cif
3e2c.cif
3e2d.cif
3e2e.cif
3e2f.cif
3e2h.cif
3e2i.cif
3e2j.cif
3e2k.cif
3e2l.cif
3e2m.cif
3e2n.cif
3e2o.cif
3e2p.cif
3e2q.cif
3e2r.cif
3e2s.cif
3e2t.cif
3e2u.cif
3e2v.cif
3e2w.cif
3e2x.cif
3e2y.cif
3e2z.cif
3e30.cif
3e31.cif
3e32.cif
3e33.cif
3e34.cif
3e35.cif
3e37.cif
3e38.cif
3e39.cif
3e3a.cif
3e3b.cif
3e3c.cif
3e3d.cif
3e3e.cif
3e3f.cif
3e3g.cif
3e3h.cif
3e3i.cif
3e3j.cif
3e3k.cif
3e3l.cif
3e3m.cif
3e3n.cif
3e3o.cif
3e3p.cif
3e3q.cif
3e3r.cif
3e3s.cif
3e3t.cif
3e3u.cif
3e3v.cif
3e3x.cif
3e3y.cif
3e3z.cif
3e40.cif
3e41.cif
3e42.cif
3e43.cif
3e44.cif
3e45.cif
3e46.cif
3e47.cif
3e48.cif
3e49.cif
3e4a.cif
3e4b.cif
3e4c.cif
3e4d.cif
3e4e.cif
3e4f.cif
3e4g.cif
3e4h.cif
3e4n.cif
3e4o.cif
3e4p.cif
3e4q.cif
3e4r.cif
3e4u.cif
3e4v.cif
3e4w.cif
3e4y.cif
3e4z.cif
3e50.cif
3e51.cif
3e53.cif
3e54.cif
3e55.cif
3e56.cif
3e57.cif
3e58.cif
3e59.cif
3e5a.cif
3e5b.cif
3e5c.cif
3e5d.cif
3e5e.cif
3e5f.cif
3e5h.cif
3e5i.cif
3e5j.cif
3e5k.cif
3e5l.cif
3e5m.cif
3e5n.cif
3e5o.cif
3e5p.cif
3e5q.cif
3e5r.cif
3e5s.cif
3e5t.cif
3e5u.cif
3e5v.cif
3e5w.cif
3e5x.cif
3e5y.cif
3e5z.cif
3e60.cif
3e61.cif
3e62.cif
3e63.cif
3e64.cif
3e65.cif
3e66.cif
3e67.cif
3e68.cif
3e6a.cif
3e6b.cif
3e6c.cif
3e6d.cif
3e6e.cif
3e6f.cif
3e6g.cif
3e6h.cif
3e6i.cif
3e6j.cif
3e6k.cif
3e6l.cif
3e6m.cif
3e6n.cif
3e6o.cif
3e6p.cif
3e6q.cif
3e6r.cif
3e6s.cif
3e6t.cif
3e6u.cif
3e6v.cif
3e6y.cif
3e6z.cif
3e70.cif
3e73.cif
3e74.cif
3e76.cif
3e77.cif
3e78.cif
3e79.cif
3e7a.cif
3e7b.cif
3e7c.cif
3e7d.cif
3e7f.cif
3e7g.cif
3e7h.cif
3e7i.cif
3e7j.cif
3e7k.cif
3e7l.cif
3e7m.cif
3e7n.cif
3e7o.cif
3e7p.cif
3e7q.cif
3e7r.cif
3e7s.cif
3e7t.cif
3e7u.cif
3e7v.cif
3e7w.cif
3e7x.cif
3e7y.cif
3e7z.cif
3e80.cif
3e81.cif
3e82.cif
3e83.cif
3e84.cif
3e85.cif
3e86.cif
3e87.cif
3e88.cif
3e89.cif
3e8b.cif
3e8c.cif
3e8d.cif
3e8e.cif
3e8f.cif
3e8g.cif
3e8h.cif
3e8j.cif
3e8k.cif
3e8l.cif
3e8m.cif
3e8n.cif
3e8o.cif
3e8p.cif
3e8q.cif
3e8r.cif
3e8s.cif
3e8t.cif
3e8u.cif
3e8v.cif
3e8w.cif
3e8x.cif
3e8y.cif
3e8z.cif
3e90.cif
3e91.cif
3e92.cif
3e93.cif
3e94.cif
3e95.cif
3e96.cif
3e97.cif
3e98.cif
3e99.cif
3e9a.cif
3e9b.cif
3e9c.cif
3e9d.cif
3e9e.cif
3e9f.cif
3e9g.cif
3e9h.cif
3e9i.cif
3e9j.cif
3e9k.cif
3e9l.cif
3e9m.cif
3e9n.cif
3e9o.cif
3e9p.cif
3e9q.cif
3e9r.cif
3e9s.cif
3e9t.cif
3e9u.cif
3e9v.cif
3e9w.cif
3e9x.cif
3e9y.cif
3e9z.cif
3ea0.cif
3ea1.cif
3ea2.cif
3ea3.cif
3ea4.cif
3ea5.cif
3ea6.cif
3ea7.cif
3ea8.cif
3ea9.cif
3eaa.cif
3eab.cif
3eac.cif
3ead.cif
3eae.cif
3eaf.cif
3eag.cif
3eah.cif
3eai.cif
3eaj.cif
3eak.cif
3eam.cif
3ean.cif
3eao.cif
3eap.cif
3eaq.cif
3ear.cif
3eas.cif
3eat.cif
3eau.cif
3eaw.cif
3eax.cif
3eay.cif
3eaz.cif
3eb0.cif
3eb1.cif
3eb2.cif
3eb3.cif
3eb4.cif
3eb5.cif
3eb6.cif
3eb7.cif
3eb8.cif
3eb9.cif
3eba.cif
3ebb.cif
3ebc.cif
3ebd.cif
3ebe.cif
3ebf.cif
3ebg.cif
3ebh.cif
3ebi.cif
3ebj.cif
3ebk.cif
3ebl.cif
3ebm.cif
3ebn.cif
3ebo.cif
3ebp.cif
3ebq.cif
3ebr.cif
3ebs.cif
3ebt.cif
3ebu.cif
3ebv.cif
3ebw.cif
3ebx.cif
3eby.cif
3ebz.cif
3ec0.cif
3ec1.cif
3ec2.cif
3ec3.cif
3ec4.cif
3ec5.cif
3ec6.cif
3ec7.cif
3ec8.cif
3ec9.cif
3eca.cif
3ecb.cif
3ecc.cif
3ecd.cif
3ecf.cif
3ecg.cif
3ech.cif
3eci.cif
3ecj.cif
3eck.cif
3ecl.cif
3ecm.cif
3ecn.cif
3eco.cif
3ecp.cif
3ecq.cif
3ecr.cif
3ecs.cif
3ect.cif
3ecu.cif
3ecv.cif
3ecw.cif
3ecx.cif
3ecy.cif
3ecz.cif
3ed0.cif
3ed1.cif
3ed3.cif
3ed4.cif
3ed5.cif
3ed7.cif
3ed8.cif
3ed9.cif
3eda.cif
3edb.cif
3edc.cif
3edd.cif
3ede.cif
3edf.cif
3edg.cif
3edh.cif
3edi.cif
3edj.cif
3edk.cif
3edl.cif
3edm.cif
3edn.cif
3edo.cif
3edp.cif
3edq.cif
3edr.cif
3edt.cif
3edu.cif
3edv.cif
3edw.cif
3edx.cif
3edy.cif
3edz.cif
3ee0.cif
3ee1.cif
3ee2.cif
3ee3.cif
3ee4.cif
3ee5.cif
3ee6.cif
3ee7.cif
3ee8.cif
3ee9.cif
3eea.cif
3eeb.cif
3eec.cif
3eed.cif
3eee.cif
3eef.cif
3eeg.cif
3eeh.cif
3eei.cif
3eej.cif
3eek.cif
3eel.cif
3eem.cif
3eeo.cif
3eeq.cif
3eer.cif
3ees.cif
3eet.cif
3eeu.cif
3eev.cif
3eex.cif
3eey.cif
3eez.cif
3ef0.cif
3ef1.cif
3ef2.cif
3ef3.cif
3ef4.cif
3ef5.cif
3ef6.cif
3ef7.cif
3ef8.cif
3ef9.cif
3efa.cif
3efb.cif
3efc.cif
3efd.cif
3efe.cif
3eff.cif
3efg.cif
3efh.cif
3efi.cif
3efj.cif
3efk.cif
3efl.cif
3efm.cif
3efo.cif
3efp.cif
3efq.cif
3efr.cif
3efs.cif
3eft.cif
3efu.cif
3efv.cif
3efw.cif
3efx.cif
3efy.cif
3efz.cif
3eg0.cif
3eg1.cif
3eg2.cif
3eg3.cif
3eg4.cif
3eg5.cif
3eg6.cif
3eg9.cif
3ega.cif
3egb.cif
3egc.cif
3egd.cif
3ege.cif
3egf.cif
3egg.cif
3egh.cif
3egi.cif
3egj.cif
3egk.cif
3egl.cif
3egm.cif
3egn.cif
3ego.cif
3egq.cif
3egr.cif
3egs.cif
3egt.cif
3egu.cif
3egv.cif
3egw.cif
3egx.cif
3egy.cif
3egz.cif
3eh0.cif
3eh1.cif
3eh2.cif
3eh3.cif
3eh4.cif
3eh5.cif
3eh7.cif
3eh8.cif
3eh9.cif
3eha.cif
3ehb.cif
3ehc.cif
3ehe.cif
3ehf.cif
3ehg.cif
3ehh.cif
3ehi.cif
3ehj.cif
3ehk.cif
3ehm.cif
3ehn.cif
3ehq.cif
3ehr.cif
3ehs.cif
3eht.cif
3ehu.cif
3ehv.cif
3ehw.cif
3ehx.cif
3ehy.cif
3ehz.cif
3ei0.cif
3ei1.cif
3ei2.cif
3ei3.cif
3ei4.cif
3ei5.cif
3ei6.cif
3ei7.cif
3ei8.cif
3ei9.cif
3eia.cif
3eib.cif
3eic.cif
3eid.cif
3eie.cif
3eif.cif
3eig.cif
3eih.cif
3eii.cif
3eij.cif
3eik.cif
3eil.cif
3eim.cif
3ein.cif
3eio.cif
3eip.cif
3eiq.cif
3eir.cif
3eis.cif
3eit.cif
3eiu.cif
3eiv.cif
3eiw.cif
3eix.cif
3eiy.cif
3eiz.cif
3ej0.cif
3ej1.cif
3ej2.cif
3ej3.cif
3ej5.cif
3ej6.cif
3ej7.cif
3ej8.cif
3ej9.cif
3eja.cif
3ejb.cif
3ejc.cif
3ejd.cif
3eje.cif
3ejf.cif
3ejg.cif
3ejh.cif
3eji.cif
3ejj.cif
3ejk.cif
3ejl.cif
3ejm.cif
3ejn.cif
3ejo.cif
3ejp.cif
3ejq.cif
3ejr.cif
3ejs.cif
3ejt.cif
3eju.cif
3ejv.cif
3ejw.cif
3ejx.cif
3ejy.cif
3ejz.cif
3ek1.cif
3ek2.cif
3ek3.cif
3ek4.cif
3ek5.cif
3ek6.cif
3ek7.cif
3ek8.cif
3ek9.cif
3eka.cif
3ekb.cif
3ekc.cif
3ekd.cif
3eke.cif
3ekf.cif
3ekg.cif
3ekh.cif
3eki.cif
3ekj.cif
3ekk.cif
3ekl.cif
3ekm.cif
3ekn.cif
3eko.cif
3ekp.cif
3ekq.cif
3ekr.cif
3eks.cif
3ekt.cif
3eku.cif
3ekv.cif
3ekw.cif
3ekx.cif
3eky.cif
3ekz.cif
3el0.cif
3el1.cif
3el2.cif
3el3.cif
3el4.cif
3el5.cif
3el6.cif
3el7.cif
3el8.cif
3el9.cif
3ela.cif
3elb.cif
3elc.cif
3eld.cif
3ele.cif
3elf.cif
3elg.cif
3elh.cif
3eli.cif
3elj.cif
3elk.cif
3ell.cif
3elm.cif
3eln.cif
3elo.cif
3elp.cif
3elq.cif
3els.cif
3elu.cif
3elv.cif
3elw.cif
3elx.cif
3ely.cif
3elz.cif
3em0.cif
3em1.cif
3em2.cif
3em3.cif
3em4.cif
3em6.cif
3emb.cif
3emc.cif
3emd.cif
3emf.cif
3emg.cif
3emh.cif
3emi.cif
3emj.cif
3emk.cif
3eml.cif
3emm.cif
3emn.cif
3emo.cif
3emp.cif
3emq.cif
3emr.cif
3ems.cif
3emt.cif
3emu.cif
3emv.cif
3emw.cif
3emx.cif
3emy.cif
3emz.cif
3en0.cif
3en1.cif
3en2.cif
3en3.cif
3en4.cif
3en5.cif
3en6.cif
3en7.cif
3en8.cif
3en9.cif
3ena.cif
3enb.cif
3enc.cif
3ene.cif
3eng.cif
3enh.cif
3eni.cif
3enj.cif
3enk.cif
3enl.cif
3enm.cif
3enn.cif
3eno.cif
3enp.cif
3enq.cif
3enr.cif
3ens.cif
3ent.cif
3enu.cif
3env.cif
3enw.cif
3enz.cif
3eo0.cif
3eo1.cif
3eo2.cif
3eo3.cif
3eo4.cif
3eo5.cif
3eo6.cif
3eo7.cif
3eo8.cif
3eo9.cif
3eoa.cif
3eob.cif
3eoc.cif
3eod.cif
3eoe.cif
3eof.cif
3eog.cif
3eoh.cif
3eoi.cif
3eoj.cif
3eok.cif
3eol.cif
3eom.cif
3eon.cif
3eoo.cif
3eop.cif
3eoq.cif
3eor.cif
3eos.cif
3eot.cif
3eou.cif
3eov.cif
3eox.cif
3eoy.cif
3eoz.cif
3ep0.cif
3ep1.cif
3ep2.cif
3ep3.cif
3ep4.cif
3ep5.cif
3ep6.cif
3ep7.cif
3ep8.cif
3ep9.cif
3epa.cif
3epb.cif
3epc.cif
3epd.cif
3epe.cif
3epf.cif
3epg.cif
3eph.cif
3epi.cif
3epj.cif
3epk.cif
3epl.cif
3epm.cif
3epn.cif
3epo.cif
3epp.cif
3epr.cif
3eps.cif
3ept.cif
3epu.cif
3epv.cif
3epw.cif
3epx.cif
3epy.cif
3epz.cif
3eq0.cif
3eq1.cif
3eq2.cif
3eq3.cif
3eq4.cif
3eq5.cif
3eq6.cif
3eq7.cif
3eq8.cif
3eq9.cif
3eqa.cif
3eqb.cif
3eqc.cif
3eqd.cif
3eqe.cif
3eqf.cif
3eqg.cif
3eqh.cif
3eqi.cif
3eql.cif
3eqm.cif
3eqn.cif
3eqo.cif
3eqp.cif
3eqq.cif
3eqr.cif
3eqs.cif
3eqt.cif
3equ.cif
3eqv.cif
3eqw.cif
3eqx.cif
3eqy.cif
3eqz.cif
3er0.cif
3er3.cif
3er5.cif
3er6.cif
3er7.cif
3er8.cif
3er9.cif
3era.cif
3erb.cif
3erc.cif
3erd.cif
3ere.cif
3erf.cif
3erg.cif
3erh.cif
3eri.cif
3erj.cif
3erk.cif
3erm.cif
3ern.cif
3ero.cif
3erp.cif
3erq.cif
3err.cif
3ers.cif
3ert.cif
3eru.cif
3erv.cif
3erw.cif
3erx.cif
3ery.cif
3erz.cif
3es0.cif
3es1.cif
3es2.cif
3es3.cif
3es4.cif
3es5.cif
3es6.cif
3es7.cif
3es8.cif
3es9.cif
3esa.cif
3esb.cif
3esc.cif
3esd.cif
3esf.cif
3esh.cif
3esi.cif
3esj.cif
3esk.cif
3esl.cif
3esm.cif
3esn.cif
3eso.cif
3esp.cif
3esq.cif
3esr.cif
3ess.cif
3est.cif
3esu.cif
3esv.cif
3esw.cif
3esx.cif
3esy.cif
3esz.cif
3et0.cif
3et1.cif
3et2.cif
3et3.cif
3et4.cif
3et5.cif
3et6.cif
3et7.cif
3et8.cif
3et9.cif
3eta.cif
3etb.cif
3etc.cif
3etd.cif
3ete.cif
3etf.cif
3etg.cif
3eth.cif
3eti.cif
3etj.cif
3etl.cif
3etm.cif
3etn.cif
3eto.cif
3etp.cif
3etq.cif
3etr.cif
3ets.cif
3ett.cif
3etu.cif
3etv.cif
3etw.cif
3etx.cif
3ety.cif
3etz.cif
3eu0.cif
3eu1.cif
3eu3.cif
3eu4.cif
3eu5.cif
3eu7.cif
3eu8.cif
3eu9.cif
3eua.cif
3eub.cif
3euc.cif
3eud.cif
3eue.cif
3euf.cif
3eug.cif
3euh.cif
3eui.cif
3euj.cif
3euk.cif
3eul.cif
3eum.cif
3eun.cif
3euo.cif
3eup.cif
3euq.cif
3eur.cif
3eus.cif
3eut.cif
3euu.cif
3euv.cif
3euw.cif
3eux.cif
3euy.cif
3euz.cif
3ev0.cif
3ev1.cif
3ev2.cif
3ev3.cif
3ev4.cif
3ev5.cif
3ev6.cif
3eva.cif
3evb.cif
3evc.cif
3evd.cif
3eve.cif
3evf.cif
3evg.cif
3evi.cif
3evj.cif
3evk.cif
3evm.cif
3evn.cif
3evo.cif
3evp.cif
3evq.cif
3evr.cif
3evs.cif
3evt.cif
3evu.cif
3evv.cif
3evw.cif
3evx.cif
3evy.cif
3evz.cif
3ew0.cif
3ew1.cif
3ew2.cif
3ew3.cif
3ew5.cif
3ew7.cif
3ew8.cif
3ew9.cif
3ewa.cif
3ewb.cif
3ewc.cif
3ewd.cif
3ewe.cif
3ewf.cif
3ewg.cif
3ewh.cif
3ewi.cif
3ewj.cif
3ewk.cif
3ewl.cif
3ewm.cif
3ewn.cif
3ewo.cif
3ewp.cif
3ewq.cif
3ewr.cif
3ews.cif
3ewt.cif
3ewu.cif
3ewv.cif
3eww.cif
3ewx.cif
3ewy.cif
3ewz.cif
3ex1.cif
3ex2.cif
3ex3.cif
3ex4.cif
3ex6.cif
3ex7.cif
3ex8.cif
3ex9.cif
3exa.cif
3exb.cif
3exc.cif
3exd.cif
3exe.cif
3exf.cif
3exg.cif
3exh.cif
3exi.cif
3exj.cif
3exl.cif
3exm.cif
3exn.cif
3exo.cif
3exq.cif
3exr.cif
3exs.cif
3ext.cif
3exu.cif
3exv.cif
3exw.cif
3exx.cif
3exy.cif
3exz.cif
3ey0.cif
3ey1.cif
3ey2.cif
3ey3.cif
3ey4.cif
3ey5.cif
3ey6.cif
3ey7.cif
3ey8.cif
3ey9.cif
3eya.cif
3eyb.cif
3eyc.cif
3eyd.cif
3eye.cif
3eyf.cif
3eyg.cif
3eyh.cif
3eyi.cif
3eyj.cif
3eyk.cif
3eyl.cif
3eym.cif
3eyo.cif
3eyp.cif
3eyq.cif
3eys.cif
3eyt.cif
3eyu.cif
3eyv.cif
3eyw.cif
3eyx.cif
3eyy.cif
3eyz.cif
3ez0.cif
3ez1.cif
3ez2.cif
3ez3.cif
3ez4.cif
3ez5.cif
3ez6.cif
3ez7.cif
3ez8.cif
3ez9.cif
3eza.cif
3ezb.cif
3eze.cif
3ezf.cif
3ezg.cif
3ezh.cif
3ezi.cif
3ezj.cif
3ezk.cif
3ezl.cif
3ezm.cif
3ezn.cif
3ezo.cif
3ezp.cif
3ezq.cif
3ezr.cif
3ezs.cif
3ezt.cif
3ezu.cif
3ezv.cif
3ezw.cif
3ezx.cif
3ezy.cif
3ezz.cif
3f00.cif
3f01.cif
3f02.cif
3f03.cif
3f04.cif
3f05.cif
3f06.cif
3f07.cif
3f08.cif
3f0a.cif
3f0b.cif
3f0c.cif
3f0d.cif
3f0e.cif
3f0f.cif
3f0g.cif
3f0h.cif
3f0i.cif
3f0l.cif
3f0m.cif
3f0n.cif
3f0o.cif
3f0p.cif
3f0q.cif
3f0r.cif
3f0s.cif
3f0t.cif
3f0u.cif
3f0v.cif
3f0w.cif
3f0x.cif
3f0y.cif
3f0z.cif
3f10.cif
3f11.cif
3f12.cif
3f13.cif
3f14.cif
3f15.cif
3f16.cif
3f17.cif
3f18.cif
3f19.cif
3f1a.cif
3f1b.cif
3f1c.cif
3f1i.cif
3f1j.cif
3f1k.cif
3f1l.cif
3f1n.cif
3f1o.cif
3f1p.cif
3f1q.cif
3f1r.cif
3f1s.cif
3f1t.cif
3f1v.cif
3f1w.cif
3f1x.cif
3f1y.cif
3f1z.cif
3f21.cif
3f22.cif
3f23.cif
3f27.cif
3f28.cif
3f29.cif
3f2a.cif
3f2b.cif
3f2c.cif
3f2d.cif
3f2e.cif
3f2f.cif
3f2g.cif
3f2h.cif
3f2i.cif
3f2k.cif
3f2l.cif
3f2m.cif
3f2n.cif
3f2o.cif
3f2p.cif
3f2q.cif
3f2r.cif
3f2t.cif
3f2u.cif
3f2v.cif
3f2w.cif
3f2x.cif
3f2y.cif
3f2z.cif
3f30.cif
3f31.cif
3f32.cif
3f33.cif
3f34.cif
3f35.cif
3f36.cif
3f37.cif
3f38.cif
3f39.cif
3f3a.cif
3f3b.cif
3f3c.cif
3f3d.cif
3f3e.cif
3f3f.cif
3f3g.cif
3f3h.cif
3f3k.cif
3f3m.cif
3f3p.cif
3f3q.cif
3f3r.cif
3f3s.cif
3f3t.cif
3f3u.cif
3f3v.cif
3f3w.cif
3f3x.cif
3f3y.cif
3f3z.cif
3f40.cif
3f41.cif
3f42.cif
3f43.cif
3f44.cif
3f45.cif
3f46.cif
3f47.cif
3f48.cif
3f49.cif
3f4a.cif
3f4b.cif
3f4c.cif
3f4d.cif
3f4e.cif
3f4f.cif
3f4g.cif
3f4h.cif
3f4i.cif
3f4j.cif
3f4k.cif
3f4l.cif
3f4m.cif
3f4n.cif
3f4r.cif
3f4s.cif
3f4t.cif
3f4v.cif
3f4w.cif
3f4x.cif
3f4y.cif
3f4z.cif
3f50.cif
3f51.cif
3f52.cif
3f53.cif
3f56.cif
3f57.cif
3f58.cif
3f59.cif
3f5a.cif
3f5b.cif
3f5c.cif
3f5d.cif
3f5e.cif
3f5f.cif
3f5g.cif
3f5h.cif
3f5j.cif
3f5k.cif
3f5l.cif
3f5m.cif
3f5n.cif
3f5o.cif
3f5p.cif
3f5q.cif
3f5r.cif
3f5s.cif
3f5t.cif
3f5u.cif
3f5v.cif
3f5w.cif
3f5x.cif
3f61.cif
3f62.cif
3f63.cif
3f64.cif
3f65.cif
3f66.cif
3f67.cif
3f68.cif
3f69.cif
3f6a.cif
3f6b.cif
3f6c.cif
3f6d.cif
3f6e.cif
3f6f.cif
3f6g.cif
3f6h.cif
3f6i.cif
3f6j.cif
3f6k.cif
3f6l.cif
3f6m.cif
3f6n.cif
3f6o.cif
3f6p.cif
3f6q.cif
3f6r.cif
3f6s.cif
3f6t.cif
3f6u.cif
3f6v.cif
3f6w.cif
3f6x.cif
3f6y.cif
3f6z.cif
3f70.cif
3f71.cif
3f72.cif
3f73.cif
3f74.cif
3f75.cif
3f78.cif
3f79.cif
3f7a.cif
3f7b.cif
3f7c.cif
3f7d.cif
3f7e.cif
3f7f.cif
3f7g.cif
3f7h.cif
3f7i.cif
3f7j.cif
3f7k.cif
3f7l.cif
3f7m.cif
3f7n.cif
3f7o.cif
3f7p.cif
3f7q.cif
3f7r.cif
3f7s.cif
3f7t.cif
3f7u.cif
3f7v.cif
3f7w.cif
3f7x.cif
3f7y.cif
3f7z.cif
3f80.cif
3f81.cif
3f82.cif
3f83.cif
3f84.cif
3f85.cif
3f86.cif
3f87.cif
3f88.cif
3f89.cif
3f8a.cif
3f8b.cif
3f8c.cif
3f8d.cif
3f8e.cif
3f8f.cif
3f8g.cif
3f8h.cif
3f8i.cif
3f8j.cif
3f8k.cif
3f8l.cif
3f8m.cif
3f8n.cif
3f8o.cif
3f8p.cif
3f8r.cif
3f8s.cif
3f8t.cif
3f8u.cif
3f8v.cif
3f8w.cif
3f8x.cif
3f8y.cif
3f8z.cif
3f90.cif
3f91.cif
3f92.cif
3f95.cif
3f96.cif
3f97.cif
3f98.cif
3f99.cif
3f9a.cif
3f9b.cif
3f9c.cif
3f9d.cif
3f9e.cif
3f9f.cif
3f9g.cif
3f9h.cif
3f9i.cif
3f9k.cif
3f9l.cif
3f9m.cif
3f9n.cif
3f9o.cif
3f9p.cif
3f9q.cif
3f9r.cif
3f9s.cif
3f9t.cif
3f9u.cif
3f9v.cif
3f9w.cif
3f9x.cif
3f9y.cif
3f9z.cif
3fa0.cif
3fa1.cif
3fa2.cif
3fa3.cif
3fa4.cif
3fa5.cif
3fa6.cif
3fa7.cif
3fa8.cif
3fa9.cif
3faa.cif
3fac.cif
3fad.cif
3fah.cif
3fai.cif
3faj.cif
3fak.cif
3fal.cif
3fan.cif
3fao.cif
3fap.cif
3faq.cif
3far.cif
3fas.cif
3fat.cif
3fau.cif
3fav.cif
3faw.cif
3fax.cif
3fay.cif
3faz.cif
3fb0.cif
3fb1.cif
3fb2.cif
3fb3.cif
3fb4.cif
3fb5.cif
3fb6.cif
3fb7.cif
3fb8.cif
3fb9.cif
3fba.cif
3fbb.cif
3fbc.cif
3fbd.cif
3fbe.cif
3fbf.cif
3fbg.cif
3fbi.cif
3fbk.cif
3fbl.cif
3fbm.cif
3fbn.cif
3fbo.cif
3fbp.cif
3fbq.cif
3fbr.cif
3fbs.cif
3fbt.cif
3fbu.cif
3fbv.cif
3fbw.cif
3fbx.cif
3fby.cif
3fbz.cif
3fc0.cif
3fc1.cif
3fc2.cif
3fc3.cif
3fc4.cif
3fc5.cif
3fc6.cif
3fc7.cif
3fc8.cif
3fc9.cif
3fca.cif
3fcb.cif
3fcc.cif
3fcd.cif
3fce.cif
3fcf.cif
3fcg.cif
3fch.cif
3fci.cif
3fcj.cif
3fck.cif
3fcl.cif
3fcm.cif
3fcn.cif
3fco.cif
3fcp.cif
3fcq.cif
3fcr.cif
3fcs.cif
3fct.cif
3fcu.cif
3fcv.cif
3fcw.cif
3fcx.cif
3fcy.cif
3fcz.cif
3fd0.cif
3fd2.cif
3fd3.cif
3fd4.cif
3fd5.cif
3fd6.cif
3fd7.cif
3fd8.cif
3fd9.cif
3fdb.cif
3fdc.cif
3fdd.cif
3fde.cif
3fdf.cif
3fdg.cif
3fdh.cif
3fdi.cif
3fdj.cif
3fdk.cif
3fdl.cif
3fdm.cif
3fdn.cif
3fdo.cif
3fdq.cif
3fdr.cif
3fds.cif
3fdt.cif
3fdu.cif
3fdw.cif
3fdx.cif
3fdy.cif
3fdz.cif
3fe0.cif
3fe1.cif
3fe2.cif
3fe3.cif
3fe4.cif
3fe5.cif
3fe6.cif
3fe7.cif
3fe8.cif
3fe9.cif
3fea.cif
3fec.cif
3fed.cif
3fee.cif
3fef.cif
3feg.cif
3feh.cif
3fei.cif
3fej.cif
3fek.cif
3fel.cif
3fem.cif
3fen.cif
3feo.cif
3fep.cif
3feq.cif
3fer.cif
3fes.cif
3fet.cif
3feu.cif
3fev.cif
3few.cif
3fex.cif
3fey.cif
3fez.cif
3ff0.cif
3ff1.cif
3ff2.cif
3ff3.cif
3ff4.cif
3ff5.cif
3ff6.cif
3ff7.cif
3ff8.cif
3ff9.cif
3ffa.cif
3ffb.cif
3ffc.cif
3ffd.cif
3ffe.cif
3ffg.cif
3ffh.cif
3ffi.cif
3ffk.cif
3ffl.cif
3ffm.cif
3ffn.cif
3ffo.cif
3ffp.cif
3ffq.cif
3ffr.cif
3ffs.cif
3fft.cif
3ffu.cif
3ffv.cif
3ffw.cif
3ffx.cif
3ffy.cif
3ffz.cif
3fg1.cif
3fg2.cif
3fg3.cif
3fg4.cif
3fg5.cif
3fg6.cif
3fg7.cif
3fg8.cif
3fg9.cif
3fga.cif
3fgb.cif
3fgc.cif
3fgd.cif
3fge.cif
3fgg.cif
3fgh.cif
3fgm.cif
3fgn.cif
3fgo.cif
3fgp.cif
3fgq.cif
3fgr.cif
3fgs.cif
3fgt.cif
3fgu.cif
3fgv.cif
3fgw.cif
3fgx.cif
3fgy.cif
3fgz.cif
3fh0.cif
3fh1.cif
3fh2.cif
3fh3.cif
3fh4.cif
3fh5.cif
3fh6.cif
3fh7.cif
3fh8.cif
3fh9.cif
3fha.cif
3fhb.cif
3fhc.cif
3fhd.cif
3fhe.cif
3fhf.cif
3fhg.cif
3fhh.cif
3fhi.cif
3fhj.cif
3fhk.cif
3fhl.cif
3fhm.cif
3fhn.cif
3fho.cif
3fhp.cif
3fhq.cif
3fhr.cif
3fht.cif
3fhu.cif
3fhv.cif
3fhw.cif
3fhx.cif
3fhy.cif
3fhz.cif
3fi0.cif
3fi1.cif
3fi2.cif
3fi3.cif
3fi4.cif
3fi5.cif
3fi6.cif
3fi7.cif
3fi8.cif
3fi9.cif
3fia.cif
3fib.cif
3fid.cif
3fie.cif
3fif.cif
3fig.cif
3fii.cif
3fij.cif
3fil.cif
3fim.cif
3fip.cif
3fiq.cif
3fir.cif
3fis.cif
3fit.cif
3fiu.cif
3fiv.cif
3fiw.cif
3fix.cif
3fj1.cif
3fj2.cif
3fj4.cif
3fj5.cif
3fj6.cif
3fj7.cif
3fj8.cif
3fj9.cif
3fja.cif
3fjb.cif
3fjc.cif
3fjd.cif
3fje.cif
3fjf.cif
3fjg.cif
3fjh.cif
3fji.cif
3fjj.cif
3fjk.cif
3fjl.cif
3fjm.cif
3fjn.cif
3fjo.cif
3fjp.cif
3fjq.cif
3fjs.cif
3fjt.cif
3fju.cif
3fjv.cif
3fjw.cif
3fjx.cif
3fjy.cif
3fjz.cif
3fk0.cif
3fk1.cif
3fk2.cif
3fk3.cif
3fk4.cif
3fk5.cif
3fk6.cif
3fk7.cif
3fk8.cif
3fk9.cif
3fka.cif
3fkb.cif
3fkc.cif
3fkd.cif
3fke.cif
3fkf.cif
3fkg.cif
3fkh.cif
3fki.cif
3fkj.cif
3fkk.cif
3fkl.cif
3fkm.cif
3fkn.cif
3fko.cif
3fkq.cif
3fkr.cif
3fks.cif
3fkt.cif
3fku.cif
3fkv.cif
3fkw.cif
3fky.cif
3fkz.cif
3fl0.cif
3fl1.cif
3fl2.cif
3fl3.cif
3fl4.cif
3fl5.cif
3fl6.cif
3fl7.cif
3fl8.cif
3fl9.cif
3fla.cif
3flb.cif
3flc.cif
3fld.cif
3fle.cif
3flf.cif
3flg.cif
3flh.cif
3fli.cif
3flj.cif
3flk.cif
3fll.cif
3flm.cif
3fln.cif
3flo.cif
3flp.cif
3flq.cif
3flr.cif
3fls.cif
3flt.cif
3flu.cif
3flv.cif
3flw.cif
3fly.cif
3flz.cif
3fm0.cif
3fm1.cif
3fm2.cif
3fm3.cif
3fm4.cif
3fm5.cif
3fm6.cif
3fm7.cif
3fm8.cif
3fm9.cif
3fma.cif
3fmb.cif
3fmc.cif
3fmd.cif
3fme.cif
3fmf.cif
3fmg.cif
3fmh.cif
3fmi.cif
3fmj.cif
3fmk.cif
3fml.cif
3fmm.cif
3fmn.cif
3fmo.cif
3fmp.cif
3fmq.cif
3fmr.cif
3fms.cif
3fmt.cif
3fmu.cif
3fmv.cif
3fmw.cif
3fmx.cif
3fmy.cif
3fmz.cif
3fn0.cif
3fn1.cif
3fn2.cif
3fn3.cif
3fn4.cif
3fn5.cif
3fn6.cif
3fn7.cif
3fn8.cif
3fn9.cif
3fna.cif
3fnb.cif
3fnc.cif
3fnd.cif
3fne.cif
3fnf.cif
3fng.cif
3fnh.cif
3fni.cif
3fnj.cif
3fnk.cif
3fnl.cif
3fnm.cif
3fnn.cif
3fnq.cif
3fnr.cif
3fns.cif
3fnt.cif
3fnu.cif
3fnv.cif
3fo0.cif
3fo1.cif
3fo2.cif
3fo3.cif
3fo4.cif
3fo5.cif
3fo6.cif
3fo7.cif
3fo8.cif
3fo9.cif
3foa.cif
3fob.cif
3foc.cif
3fod.cif
3foe.cif
3fof.cif
3fog.cif
3foh.cif
3foi.cif
3foj.cif
3fok.cif
3fol.cif
3fom.cif
3fon.cif
3foo.cif
3fop.cif
3foq.cif
3for.cif
3fot.cif
3fou.cif
3fov.cif
3fow.cif
3foz.cif
3fp0.cif
3fp2.cif
3fp3.cif
3fp4.cif
3fp5.cif
3fp6.cif
3fp7.cif
3fp8.cif
3fp9.cif
3fpa.cif
3fpb.cif
3fpc.cif
3fpd.cif
3fpe.cif
3fpf.cif
3fpg.cif
3fph.cif
3fpi.cif
3fpj.cif
3fpk.cif
3fpl.cif
3fpm.cif
3fpn.cif
3fpo.cif
3fpp.cif
3fpr.cif
3fps.cif
3fpt.cif
3fpu.cif
3fpv.cif
3fpw.cif
3fpx.cif
3fpy.cif
3fpz.cif
3fq0.cif
3fq1.cif
3fq2.cif
3fq3.cif
3fq4.cif
3fq5.cif
3fq6.cif
3fq7.cif
3fq8.cif
3fq9.cif
3fqa.cif
3fqb.cif
3fqc.cif
3fqd.cif
3fqe.cif
3fqf.cif
3fqg.cif
3fqh.cif
3fqi.cif
3fqj.cif
3fqk.cif
3fql.cif
3fqm.cif
3fqn.cif
3fqo.cif
3fqq.cif
3fqr.cif
3fqs.cif
3fqt.cif
3fqu.cif
3fqv.cif
3fqw.cif
3fqx.cif
3fqy.cif
3fqz.cif
3fr0.cif
3fr1.cif
3fr2.cif
3fr3.cif
3fr4.cif
3fr5.cif
3fr6.cif
3fr7.cif
3fr8.cif
3fr9.cif
3fra.cif
3frb.cif
3frc.cif
3frd.cif
3fre.cif
3frf.cif
3frg.cif
3frh.cif
3fri.cif
3frj.cif
3frk.cif
3frl.cif
3frm.cif
3frn.cif
3fro.cif
3frp.cif
3frq.cif
3frr.cif
3frs.cif
3frt.cif
3fru.cif
3frv.cif
3frw.cif
3frx.cif
3fry.cif
3frz.cif
3fs0.cif
3fs1.cif
3fs2.cif
3fs3.cif
3fs4.cif
3fs5.cif
3fs6.cif
3fs7.cif
3fs8.cif
3fs9.cif
3fsa.cif
3fsb.cif
3fsc.cif
3fsd.cif
3fse.cif
3fsf.cif
3fsg.cif
3fsh.cif
3fsi.cif
3fsj.cif
3fsk.cif
3fsl.cif
3fsm.cif
3fsn.cif
3fso.cif
3fsr.cif
3fss.cif
3fst.cif
3fsu.cif
3fsv.cif
3fsw.cif
3fsx.cif
3fsy.cif
3fsz.cif
3ft0.cif
3ft1.cif
3ft2.cif
3ft3.cif
3ft4.cif
3ft5.cif
3ft6.cif
3ft7.cif
3ft8.cif
3ft9.cif
3ftb.cif
3ftc.cif
3ftd.cif
3fte.cif
3ftf.cif
3ftg.cif
3fth.cif
3ftj.cif
3ftk.cif
3ftl.cif
3ftm.cif
3ftn.cif
3fto.cif
3ftp.cif
3ftq.cif
3ftr.cif
3fts.cif
3ftt.cif
3ftu.cif
3ftv.cif
3ftw.cif
3ftx.cif
3fty.cif
3ftz.cif
3fu0.cif
3fu1.cif
3fu2.cif
3fu3.cif
3fu5.cif
3fu6.cif
3fu7.cif
3fu8.cif
3fu9.cif
3fua.cif
3fub.cif
3fuc.cif
3fud.cif
3fue.cif
3fuf.cif
3fug.cif
3fuh.cif
3fui.cif
3fuj.cif
3fuk.cif
3ful.cif
3fum.cif
3fun.cif
3fuo.cif
3fup.cif
3fuq.cif
3fur.cif
3fus.cif
3fut.cif
3fuu.cif
3fuv.cif
3fuw.cif
3fux.cif
3fuy.cif
3fuz.cif
3fv1.cif
3fv2.cif
3fv3.cif
3fv4.cif
3fv5.cif
3fv6.cif
3fv7.cif
3fv8.cif
3fv9.cif
3fva.cif
3fvb.cif
3fvc.cif
3fvd.cif
3fve.cif
3fvf.cif
3fvg.cif
3fvh.cif
3fvi.cif
3fvj.cif
3fvk.cif
3fvl.cif
3fvm.cif
3fvn.cif
3fvo.cif
3fvp.cif
3fvq.cif
3fvr.cif
3fvs.cif
3fvt.cif
3fvu.cif
3fvv.cif
3fvw.cif
3fvx.cif
3fvy.cif
3fvz.cif
3fw0.cif
3fw1.cif
3fw2.cif
3fw3.cif
3fw4.cif
3fw5.cif
3fw6.cif
3fw7.cif
3fw8.cif
3fw9.cif
3fwa.cif
3fwb.cif
3fwc.cif
3fwe.cif
3fwf.cif
3fwg.cif
3fwh.cif
3fwi.cif
3fwj.cif
3fwk.cif
3fwl.cif
3fwn.cif
3fwo.cif
3fwp.cif
3fwq.cif
3fwr.cif
3fws.cif
3fwt.cif
3fwu.cif
3fwv.cif
3fww.cif
3fwx.cif
3fwy.cif
3fwz.cif
3fx0.cif
3fx2.cif
3fx3.cif
3fx4.cif
3fx5.cif
3fx6.cif
3fx7.cif
3fx8.cif
3fxa.cif
3fxb.cif
3fxd.cif
3fxe.cif
3fxg.cif
3fxh.cif
3fxi.cif
3fxj.cif
3fxk.cif
3fxl.cif
3fxm.cif
3fxo.cif
3fxp.cif
3fxq.cif
3fxr.cif
3fxs.cif
3fxt.cif
3fxu.cif
3fxv.cif
3fxw.cif
3fxx.cif
3fxy.cif
3fxz.cif
3fy0.cif
3fy1.cif
3fy2.cif
3fy3.cif
3fy4.cif
3fy5.cif
3fy6.cif
3fy7.cif
3fy8.cif
3fy9.cif
3fya.cif
3fyb.cif
3fyc.cif
3fyd.cif
3fye.cif
3fyf.cif
3fyg.cif
3fyh.cif
3fyi.cif
3fyj.cif
3fyk.cif
3fyl.cif
3fym.cif
3fyn.cif
3fyo.cif
3fyp.cif
3fyq.cif
3fyr.cif
3fys.cif
3fyt.cif
3fyu.cif
3fyv.cif
3fyw.cif
3fyx.cif
3fyy.cif
3fyz.cif
3fz0.cif
3fz1.cif
3fz2.cif
3fz3.cif
3fz4.cif
3fz5.cif
3fz6.cif
3fz7.cif
3fz8.cif
3fz9.cif
3fza.cif
3fzb.cif
3fzc.cif
3fzd.cif
3fze.cif
3fzf.cif
3fzg.cif
3fzh.cif
3fzi.cif
3fzj.cif
3fzk.cif
3fzl.cif
3fzm.cif
3fzn.cif
3fzo.cif
3fzp.cif
3fzq.cif
3fzr.cif
3fzs.cif
3fzt.cif
3fzu.cif
3fzv.cif
3fzw.cif
3fzx.cif
3fzy.cif
3fzz.cif
3g00.cif
3g01.cif
3g02.cif
3g03.cif
3g04.cif
3g05.cif
3g06.cif
3g08.cif
3g0a.cif
3g0b.cif
3g0c.cif
3g0d.cif
3g0e.cif
3g0f.cif
3g0g.cif
3g0h.cif
3g0i.cif
3g0j.cif
3g0k.cif
3g0l.cif
3g0m.cif
3g0o.cif
3g0q.cif
3g0r.cif
3g0s.cif
3g0t.cif
3g0u.cif
3g0v.cif
3g0w.cif
3g0x.cif
3g0y.cif
3g0z.cif
3g10.cif
3g11.cif
3g12.cif
3g13.cif
3g14.cif
3g15.cif
3g16.cif
3g17.cif
3g18.cif
3g19.cif
3g1a.cif
3g1b.cif
3g1c.cif
3g1d.cif
3g1e.cif
3g1f.cif
3g1g.cif
3g1h.cif
3g1i.cif
3g1j.cif
3g1k.cif
3g1l.cif
3g1m.cif
3g1n.cif
3g1o.cif
3g1p.cif
3g1q.cif
3g1r.cif
3g1s.cif
3g1t.cif
3g1u.cif
3g1v.cif
3g1w.cif
3g1x.cif
3g1y.cif
3g1z.cif
3g20.cif
3g21.cif
3g22.cif
3g23.cif
3g24.cif
3g25.cif
3g26.cif
3g27.cif
3g28.cif
3g29.cif
3g2a.cif
3g2b.cif
3g2c.cif
3g2d.cif
3g2e.cif
3g2f.cif
3g2g.cif
3g2h.cif
3g2i.cif
3g2j.cif
3g2k.cif
3g2l.cif
3g2m.cif
3g2n.cif
3g2o.cif
3g2p.cif
3g2q.cif
3g2r.cif
3g2s.cif
3g2t.cif
3g2u.cif
3g2v.cif
3g2w.cif
3g2x.cif
3g2y.cif
3g2z.cif
3g30.cif
3g31.cif
3g32.cif
3g33.cif
3g34.cif
3g35.cif
3g36.cif
3g37.cif
3g38.cif
3g39.cif
3g3a.cif
3g3b.cif
3g3c.cif
3g3d.cif
3g3e.cif
3g3f.cif
3g3g.cif
3g3h.cif
3g3i.cif
3g3j.cif
3g3k.cif
3g3l.cif
3g3m.cif
3g3n.cif
3g3o.cif
3g3p.cif
3g3q.cif
3g3r.cif
3g3s.cif
3g3t.cif
3g3u.cif
3g3v.cif
3g3w.cif
3g3x.cif
3g3y.cif
3g3z.cif
3g40.cif
3g42.cif
3g43.cif
3g45.cif
3g46.cif
3g48.cif
3g49.cif
3g4a.cif
3g4c.cif
3g4d.cif
3g4e.cif
3g4f.cif
3g4g.cif
3g4h.cif
3g4i.cif
3g4k.cif
3g4l.cif
3g4m.cif
3g4n.cif
3g4o.cif
3g4p.cif
3g4q.cif
3g4r.cif
3g4s.cif
3g4t.cif
3g4u.cif
3g4v.cif
3g4w.cif
3g4x.cif
3g4y.cif
3g4z.cif
3g50.cif
3g51.cif
3g52.cif
3g53.cif
3g56.cif
3g58.cif
3g59.cif
3g5a.cif
3g5b.cif
3g5c.cif
3g5d.cif
3g5e.cif
3g5f.cif
3g5g.cif
3g5h.cif
3g5i.cif
3g5j.cif
3g5k.cif
3g5l.cif
3g5m.cif
3g5n.cif
3g5o.cif
3g5p.cif
3g5q.cif
3g5r.cif
3g5s.cif
3g5t.cif
3g5u.cif
3g5v.cif
3g5w.cif
3g5x.cif
3g5y.cif
3g5z.cif
3g60.cif
3g61.cif
3g64.cif
3g65.cif
3g66.cif
3g67.cif
3g68.cif
3g69.cif
3g6a.cif
3g6b.cif
3g6d.cif
3g6e.cif
3g6g.cif
3g6h.cif
3g6i.cif
3g6j.cif
3g6k.cif
3g6l.cif
3g6m.cif
3g6n.cif
3g6o.cif
3g6p.cif
3g6q.cif
3g6r.cif
3g6s.cif
3g6t.cif
3g6u.cif
3g6v.cif
3g6w.cif
3g6x.cif
3g6y.cif
3g6z.cif
3g70.cif
3g71.cif
3g72.cif
3g73.cif
3g74.cif
3g75.cif
3g76.cif
3g77.cif
3g78.cif
3g79.cif
3g7a.cif
3g7b.cif
3g7c.cif
3g7d.cif
3g7e.cif
3g7f.cif
3g7g.cif
3g7i.cif
3g7j.cif
3g7k.cif
3g7l.cif
3g7m.cif
3g7n.cif
3g7p.cif
3g7q.cif
3g7r.cif
3g7s.cif
3g7t.cif
3g7u.cif
3g7v.cif
3g7w.cif
3g7x.cif
3g7y.cif
3g7z.cif
3g80.cif
3g81.cif
3g82.cif
3g83.cif
3g84.cif
3g85.cif
3g86.cif
3g87.cif
3g88.cif
3g89.cif
3g8a.cif
3g8b.cif
3g8c.cif
3g8d.cif
3g8e.cif
3g8f.cif
3g8g.cif
3g8h.cif
3g8i.cif
3g8k.cif
3g8l.cif
3g8m.cif
3g8o.cif
3g8q.cif
3g8r.cif
3g8s.cif
3g8t.cif
3g8u.cif
3g8v.cif
3g8w.cif
3g8x.cif
3g8y.cif
3g8z.cif
3g90.cif
3g91.cif
3g93.cif
3g96.cif
3g97.cif
3g98.cif
3g99.cif
3g9a.cif
3g9b.cif
3g9c.cif
3g9d.cif
3g9e.cif
3g9g.cif
3g9h.cif
3g9i.cif
3g9j.cif
3g9k.cif
3g9l.cif
3g9m.cif
3g9n.cif
3g9o.cif
3g9p.cif
3g9q.cif
3g9r.cif
3g9t.cif
3g9u.cif
3g9v.cif
3g9w.cif
3g9x.cif
3g9y.cif
3g9z.cif
3ga0.cif
3ga1.cif
3ga2.cif
3ga3.cif
3ga4.cif
3ga5.cif
3ga6.cif
3ga7.cif
3ga8.cif
3ga9.cif
3gaa.cif
3gab.cif
3gac.cif
3gad.cif
3gae.cif
3gaf.cif
3gag.cif
3gah.cif
3gai.cif
3gaj.cif
3gak.cif
3gal.cif
3gam.cif
3gan.cif
3gao.cif
3gaq.cif
3gar.cif
3gas.cif
3gat.cif
3gau.cif
3gav.cif
3gaw.cif
3gax.cif
3gay.cif
3gaz.cif
3gb0.cif
3gb1.cif
3gb2.cif
3gb3.cif
3gb4.cif
3gb5.cif
3gb6.cif
3gb7.cif
3gb8.cif
3gb9.cif
3gba.cif
3gbb.cif
3gbd.cif
3gbe.cif
3gbf.cif
3gbg.cif
3gbh.cif
3gbi.cif
3gbj.cif
3gbk.cif
3gbl.cif
3gbm.cif
3gbn.cif
3gbo.cif
3gbp.cif
3gbq.cif
3gbr.cif
3gbs.cif
3gbt.cif
3gbu.cif
3gbv.cif
3gbw.cif
3gbx.cif
3gby.cif
3gbz.cif
3gc0.cif
3gc1.cif
3gc2.cif
3gc3.cif
3gc4.cif
3gc5.cif
3gc6.cif
3gc7.cif
3gc8.cif
3gc9.cif
3gca.cif
3gcb.cif
3gcc.cif
3gcd.cif
3gce.cif
3gcf.cif
3gcg.cif
3gch.cif
3gci.cif
3gcj.cif
3gck.cif
3gcl.cif
3gcm.cif
3gcn.cif
3gco.cif
3gcp.cif
3gcq.cif
3gcs.cif
3gct.cif
3gcu.cif
3gcv.cif
3gcw.cif
3gcx.cif
3gcy.cif
3gcz.cif
3gd0.cif
3gd1.cif
3gd2.cif
3gd3.cif
3gd4.cif
3gd5.cif
3gd6.cif
3gd7.cif
3gd8.cif
3gd9.cif
3gda.cif
3gdb.cif
3gdc.cif
3gdd.cif
3gde.cif
3gdf.cif
3gdg.cif
3gdh.cif
3gdi.cif
3gdj.cif
3gdk.cif
3gdl.cif
3gdm.cif
3gdn.cif
3gdo.cif
3gdp.cif
3gdq.cif
3gdr.cif
3gds.cif
3gdt.cif
3gdu.cif
3gdv.cif
3gdw.cif
3gdx.cif
3gdz.cif
3ge1.cif
3ge2.cif
3ge3.cif
3ge4.cif
3ge5.cif
3ge6.cif
3ge7.cif
3ge8.cif
3ge9.cif
3gea.cif
3geb.cif
3gec.cif
3ged.cif
3gee.cif
3gef.cif
3geg.cif
3geh.cif
3gei.cif
3gek.cif
3gel.cif
3gem.cif
3gen.cif
3geo.cif
3gep.cif
3geq.cif
3ger.cif
3ges.cif
3get.cif
3geu.cif
3gew.cif
3gex.cif
3gey.cif
3gez.cif
3gf0.cif
3gf1.cif
3gf2.cif
3gf3.cif
3gf4.cif
3gf5.cif
3gf6.cif
3gf7.cif
3gf8.cif
3gf9.cif
3gfa.cif
3gfb.cif
3gfc.cif
3gfd.cif
3gfe.cif
3gff.cif
3gfg.cif
3gfh.cif
3gfi.cif
3gfj.cif
3gfk.cif
3gfl.cif
3gfm.cif
3gfo.cif
3gfp.cif
3gfq.cif
3gfr.cif
3gfs.cif
3gft.cif
3gfu.cif
3gfv.cif
3gfw.cif
3gfx.cif
3gfy.cif
3gfz.cif
3gg0.cif
3gg1.cif
3gg2.cif
3gg3.cif
3gg4.cif
3gg5.cif
3gg6.cif
3gg7.cif
3gg8.cif
3gg9.cif
3gga.cif
3ggc.cif
3ggd.cif
3gge.cif
3ggf.cif
3ggg.cif
3ggh.cif
3ggi.cif
3ggj.cif
3ggk.cif
3ggl.cif
3ggm.cif
3ggn.cif
3ggo.cif
3ggp.cif
3ggq.cif
3ggr.cif
3ggs.cif
3ggu.cif
3ggv.cif
3ggw.cif
3ggx.cif
3ggy.cif
3ggz.cif
3gh0.cif
3gh1.cif
3gh2.cif
3gh3.cif
3gh4.cif
3gh5.cif
3gh6.cif
3gh7.cif
3gh8.cif
3gh9.cif
3gha.cif
3ghb.cif
3ghc.cif
3ghd.cif
3ghe.cif
3ghf.cif
3ghg.cif
3ghh.cif
3ghj.cif
3ghm.cif
3ghn.cif
3ghp.cif
3ghq.cif
3ghr.cif
3ghs.cif
3ght.cif
3ghu.cif
3ghv.cif
3ghw.cif
3ghy.cif
3ghz.cif
3gi0.cif
3gi1.cif
3gi2.cif
3gi3.cif
3gi4.cif
3gi5.cif
3gi6.cif
3gi7.cif
3gi8.cif
3gi9.cif
3gia.cif
3gib.cif
3gic.cif
3gid.cif
3gie.cif
3gif.cif
3gig.cif
3gii.cif
3gij.cif
3gik.cif
3gil.cif
3gim.cif
3gin.cif
3gio.cif
3gip.cif
3giq.cif
3gir.cif
3gis.cif
3git.cif
3giu.cif
3giv.cif
3giw.cif
3gix.cif
3giy.cif
3giz.cif
3gj0.cif
3gj1.cif
3gj2.cif
3gj3.cif
3gj4.cif
3gj5.cif
3gj6.cif
3gj7.cif
3gj8.cif
3gj9.cif
3gja.cif
3gjb.cif
3gjc.cif
3gjd.cif
3gje.cif
3gjf.cif
3gjh.cif
3gjj.cif
3gjk.cif
3gjl.cif
3gjn.cif
3gjo.cif
3gjp.cif
3gjq.cif
3gjr.cif
3gjs.cif
3gjt.cif
3gju.cif
3gjw.cif
3gjx.cif
3gjy.cif
3gjz.cif
3gk0.cif
3gk1.cif
3gk2.cif
3gk3.cif
3gk4.cif
3gk5.cif
3gk6.cif
3gk7.cif
3gk8.cif
3gk9.cif
3gka.cif
3gkb.cif
3gke.cif
3gkf.cif
3gkh.cif
3gki.cif
3gkj.cif
3gkk.cif
3gkl.cif
3gkm.cif
3gkn.cif
3gko.cif
3gkq.cif
3gkr.cif
3gkt.cif
3gku.cif
3gkv.cif
3gkw.cif
3gkx.cif
3gky.cif
3gkz.cif
3gl0.cif
3gl1.cif
3gl2.cif
3gl3.cif
3gl4.cif
3gl5.cif
3gl6.cif
3gl9.cif
3gla.cif
3glb.cif
3glc.cif
3gld.cif
3gle.cif
3glf.cif
3glg.cif
3glh.cif
3gli.cif
3glj.cif
3glk.cif
3gll.cif
3glm.cif
3gln.cif
3glp.cif
3glq.cif
3glr.cif
3gls.cif
3glt.cif
3glu.cif
3glv.cif
3glw.cif
3glx.cif
3gly.cif
3glz.cif
3gm0.cif
3gm1.cif
3gm2.cif
3gm3.cif
3gm5.cif
3gm6.cif
3gm7.cif
3gm8.cif
3gma.cif
3gmb.cif
3gmc.cif
3gmd.cif
3gme.cif
3gmf.cif
3gmg.cif
3gmh.cif
3gmi.cif
3gmj.cif
3gml.cif
3gmm.cif
3gmn.cif
3gmo.cif
3gmp.cif
3gmq.cif
3gmr.cif
3gms.cif
3gmt.cif
3gmu.cif
3gmv.cif
3gmw.cif
3gmx.cif
3gmy.cif
3gmz.cif
3gn0.cif
3gn1.cif
3gn2.cif
3gn3.cif
3gn4.cif
3gn5.cif
3gn6.cif
3gn7.cif
3gn8.cif
3gn9.cif
3gna.cif
3gnb.cif
3gnc.cif
3gnd.cif
3gne.cif
3gnf.cif
3gng.cif
3gni.cif
3gnj.cif
3gnk.cif
3gnl.cif
3gnm.cif
3gnn.cif
3gno.cif
3gnp.cif
3gnq.cif
3gnr.cif
3gns.cif
3gnt.cif
3gnu.cif
3gnv.cif
3gnw.cif
3gnx.cif
3gny.cif
3gnz.cif
3go0.cif
3go1.cif
3go2.cif
3go3.cif
3go4.cif
3go5.cif
3go6.cif
3go7.cif
3go8.cif
3go9.cif
3goa.cif
3gob.cif
3goc.cif
3god.cif
3goe.cif
3gof.cif
3gog.cif
3goh.cif
3goi.cif
3goj.cif
3gok.cif
3gol.cif
3gom.cif
3gon.cif
3goo.cif
3gop.cif
3goq.cif
3gor.cif
3gos.cif
3got.cif
3gou.cif
3gov.cif
3gox.cif
3goy.cif
3goz.cif
3gp0.cif
3gp1.cif
3gp2.cif
3gp3.cif
3gp4.cif
3gp5.cif
3gp6.cif
3gp7.cif
3gp8.cif
3gp9.cif
3gpa.cif
3gpb.cif
3gpc.cif
3gpd.cif
3gpe.cif
3gpg.cif
3gph.cif
3gpi.cif
3gpj.cif
3gpk.cif
3gpl.cif
3gpm.cif
3gpn.cif
3gpo.cif
3gpp.cif
3gpq.cif
3gpr.cif
3gps.cif
3gpt.cif
3gpu.cif
3gpv.cif
3gpw.cif
3gpx.cif
3gpy.cif
3gq0.cif
3gq1.cif
3gq2.cif
3gq3.cif
3gq4.cif
3gq5.cif
3gq7.cif
3gq8.cif
3gq9.cif
3gqa.cif
3gqb.cif
3gqc.cif
3gqe.cif
3gqf.cif
3gqg.cif
3gqh.cif
3gqi.cif
3gqj.cif
3gqk.cif
3gql.cif
3gqm.cif
3gqo.cif
3gqp.cif
3gqq.cif
3gqr.cif
3gqs.cif
3gqt.cif
3gqu.cif
3gqv.cif
3gqx.cif
3gqy.cif
3gqz.cif
3gr0.cif
3gr1.cif
3gr2.cif
3gr3.cif
3gr4.cif
3gr5.cif
3gr6.cif
3gr7.cif
3gr8.cif
3gr9.cif
3gra.cif
3grb.cif
3grc.cif
3grd.cif
3gre.cif
3grf.cif
3grg.cif
3grh.cif
3gri.cif
3grj.cif
3grk.cif
3grl.cif
3grn.cif
3gro.cif
3grp.cif
3grr.cif
3grs.cif
3grt.cif
3gru.cif
3grv.cif
3grw.cif
3grx.cif
3gry.cif
3grz.cif
3gs0.cif
3gs1.cif
3gs2.cif
3gs3.cif
3gs4.cif
3gs5.cif
3gs6.cif
3gs7.cif
3gs8.cif
3gs9.cif
3gsb.cif
3gsd.cif
3gse.cif
3gsg.cif
3gsh.cif
3gsi.cif
3gsj.cif
3gsk.cif
3gsl.cif
3gsm.cif
3gsn.cif
3gso.cif
3gsp.cif
3gsq.cif
3gsr.cif
3gss.cif
3gst.cif
3gsu.cif
3gsv.cif
3gsw.cif
3gsx.cif
3gsy.cif
3gsz.cif
3gt0.cif
3gt2.cif
3gt3.cif
3gt4.cif
3gt5.cif
3gt6.cif
3gt7.cif
3gt8.cif
3gt9.cif
3gta.cif
3gtc.cif
3gtd.cif
3gte.cif
3gtf.cif
3gtg.cif
3gth.cif
3gti.cif
3gtj.cif
3gtk.cif
3gtl.cif
3gtm.cif
3gtn.cif
3gto.cif
3gtp.cif
3gtq.cif
3gts.cif
3gtt.cif
3gtu.cif
3gtv.cif
3gtx.cif
3gty.cif
3gtz.cif
3gu0.cif
3gu1.cif
3gu2.cif
3gu3.cif
3gu4.cif
3gu5.cif
3gu6.cif
3gu7.cif
3gu8.cif
3gu9.cif
3gua.cif
3gub.cif
3guc.cif
3gud.cif
3gue.cif
3guf.cif
3gug.cif
3guh.cif
3gui.cif
3guj.cif
3guk.cif
3gul.cif
3gum.cif
3gun.cif
3guo.cif
3gup.cif
3guq.cif
3gur.cif
3gus.cif
3gut.cif
3guu.cif
3guv.cif
3guw.cif
3gux.cif
3guy.cif
3guz.cif
3gv0.cif
3gv1.cif
3gv2.cif
3gv3.cif
3gv4.cif
3gv5.cif
3gv6.cif
3gv7.cif
3gv8.cif
3gv9.cif
3gva.cif
3gvb.cif
3gvc.cif
3gvd.cif
3gve.cif
3gvf.cif
3gvg.cif
3gvh.cif
3gvi.cif
3gvj.cif
3gvk.cif
3gvl.cif
3gvm.cif
3gvn.cif
3gvo.cif
3gvp.cif
3gvq.cif
3gvr.cif
3gvt.cif
3gvu.cif
3gvv.cif
3gvw.cif
3gvx.cif
3gvy.cif
3gvz.cif
3gw0.cif
3gw1.cif
3gw2.cif
3gw3.cif
3gw4.cif
3gw5.cif
3gw6.cif
3gw7.cif
3gw8.cif
3gw9.cif
3gwa.cif
3gwb.cif
3gwc.cif
3gwd.cif
3gwe.cif
3gwf.cif
3gwg.cif
3gwh.cif
3gwi.cif
3gwj.cif
3gwk.cif
3gwl.cif
3gwm.cif
3gwn.cif
3gwo.cif
3gwp.cif
3gwq.cif
3gwr.cif
3gws.cif
3gwt.cif
3gwu.cif
3gwv.cif
3gww.cif
3gwx.cif
3gwy.cif
3gwz.cif
3gx0.cif
3gx1.cif
3gx2.cif
3gx3.cif
3gx4.cif
3gx5.cif
3gx6.cif
3gx7.cif
3gx8.cif
3gx9.cif
3gxa.cif
3gxb.cif
3gxd.cif
3gxe.cif
3gxf.cif
3gxg.cif
3gxh.cif
3gxi.cif
3gxk.cif
3gxl.cif
3gxm.cif
3gxn.cif
3gxo.cif
3gxp.cif
3gxq.cif
3gxr.cif
3gxt.cif
3gxu.cif
3gxv.cif
3gxw.cif
3gxx.cif
3gxy.cif
3gxz.cif
3gy0.cif
3gy1.cif
3gy2.cif
3gy3.cif
3gy4.cif
3gy5.cif
3gy6.cif
3gy7.cif
3gy8.cif
3gy9.cif
3gya.cif
3gyb.cif
3gyc.cif
3gyd.cif
3gye.cif
3gyf.cif
3gyg.cif
3gyh.cif
3gyi.cif
3gyj.cif
3gyk.cif
3gyl.cif
3gym.cif
3gyn.cif
3gyo.cif
3gyp.cif
3gyq.cif
3gyr.cif
3gys.cif
3gyt.cif
3gyu.cif
3gyv.cif
3gyw.cif
3gyx.cif
3gyy.cif
3gyz.cif
3gz0.cif
3gz1.cif
3gz2.cif
3gz3.cif
3gz4.cif
3gz5.cif
3gz6.cif
3gz7.cif
3gz8.cif
3gz9.cif
3gza.cif
3gzb.cif
3gzc.cif
3gzd.cif
3gze.cif
3gzf.cif
3gzg.cif
3gzh.cif
3gzi.cif
3gzj.cif
3gzk.cif
3gzl.cif
3gzm.cif
3gzn.cif
3gzo.cif
3gzp.cif
3gzq.cif
3gzr.cif
3gzs.cif
3gzt.cif
3gzu.cif
3gzx.cif
3gzy.cif
3h00.cif
3h01.cif
3h02.cif
3h03.cif
3h04.cif
3h05.cif
3h06.cif
3h07.cif
3h08.cif
3h09.cif
3h0a.cif
3h0b.cif
3h0c.cif
3h0d.cif
3h0e.cif
3h0f.cif
3h0g.cif
3h0h.cif
3h0i.cif
3h0j.cif
3h0k.cif
3h0l.cif
3h0m.cif
3h0n.cif
3h0o.cif
3h0p.cif
3h0q.cif
3h0r.cif
3h0s.cif
3h0t.cif
3h0u.cif
3h0v.cif
3h0w.cif
3h0x.cif
3h0y.cif
3h0z.cif
3h10.cif
3h11.cif
3h12.cif
3h13.cif
3h14.cif
3h15.cif
3h16.cif
3h17.cif
3h18.cif
3h19.cif
3h1a.cif
3h1b.cif
3h1c.cif
3h1d.cif
3h1e.cif
3h1f.cif
3h1g.cif
3h1h.cif
3h1i.cif
3h1j.cif
3h1k.cif
3h1l.cif
3h1m.cif
3h1n.cif
3h1o.cif
3h1p.cif
3h1q.cif
3h1r.cif
3h1s.cif
3h1t.cif
3h1u.cif
3h1v.cif
3h1w.cif
3h1x.cif
3h1y.cif
3h1z.cif
3h20.cif
3h21.cif
3h22.cif
3h23.cif
3h24.cif
3h25.cif
3h26.cif
3h2a.cif
3h2b.cif
3h2c.cif
3h2d.cif
3h2e.cif
3h2f.cif
3h2g.cif
3h2h.cif
3h2i.cif
3h2j.cif
3h2k.cif
3h2l.cif
3h2m.cif
3h2n.cif
3h2o.cif
3h2p.cif
3h2q.cif
3h2s.cif
3h2t.cif
3h2u.cif
3h2v.cif
3h2w.cif
3h2x.cif
3h2y.cif
3h2z.cif
3h30.cif
3h31.cif
3h32.cif
3h33.cif
3h34.cif
3h35.cif
3h36.cif
3h37.cif
3h38.cif
3h39.cif
3h3a.cif
3h3b.cif
3h3c.cif
3h3d.cif
3h3e.cif
3h3f.cif
3h3g.cif
3h3h.cif
3h3i.cif
3h3j.cif
3h3k.cif
3h3l.cif
3h3m.cif
3h3n.cif
3h3o.cif
3h3p.cif
3h3q.cif
3h3r.cif
3h3s.cif
3h3t.cif
3h3u.cif
3h3v.cif
3h3w.cif
3h3x.cif
3h3y.cif
3h3z.cif
3h40.cif
3h41.cif
3h42.cif
3h43.cif
3h44.cif
3h45.cif
3h46.cif
3h47.cif
3h49.cif
3h4b.cif
3h4c.cif
3h4d.cif
3h4e.cif
3h4f.cif
3h4g.cif
3h4h.cif
3h4i.cif
3h4j.cif
3h4k.cif
3h4l.cif
3h4m.cif
3h4n.cif
3h4o.cif
3h4p.cif
3h4q.cif
3h4r.cif
3h4s.cif
3h4t.cif
3h4v.cif
3h4w.cif
3h4x.cif
3h4y.cif
3h4z.cif
3h50.cif
3h51.cif
3h52.cif
3h53.cif
3h54.cif
3h55.cif
3h56.cif
3h57.cif
3h58.cif
3h59.cif
3h5a.cif
3h5b.cif
3h5c.cif
3h5e.cif
3h5f.cif
3h5g.cif
3h5h.cif
3h5i.cif
3h5j.cif
3h5k.cif
3h5l.cif
3h5n.cif
3h5o.cif
3h5q.cif
3h5r.cif
3h5s.cif
3h5t.cif
3h5u.cif
3h5v.cif
3h5w.cif
3h5x.cif
3h5y.cif
3h5z.cif
3h60.cif
3h61.cif
3h62.cif
3h63.cif
3h64.cif
3h65.cif
3h66.cif
3h67.cif
3h68.cif
3h69.cif
3h6a.cif
3h6c.cif
3h6d.cif
3h6e.cif
3h6f.cif
3h6g.cif
3h6h.cif
3h6i.cif
3h6j.cif
3h6k.cif
3h6m.cif
3h6n.cif
3h6o.cif
3h6p.cif
3h6q.cif
3h6r.cif
3h6s.cif
3h6t.cif
3h6u.cif
3h6v.cif
3h6w.cif
3h6x.cif
3h6z.cif
3h70.cif
3h71.cif
3h72.cif
3h73.cif
3h74.cif
3h75.cif
3h76.cif
3h77.cif
3h78.cif
3h79.cif
3h7a.cif
3h7b.cif
3h7c.cif
3h7d.cif
3h7f.cif
3h7g.cif
3h7h.cif
3h7i.cif
3h7j.cif
3h7k.cif
3h7l.cif
3h7m.cif
3h7n.cif
3h7o.cif
3h7p.cif
3h7q.cif
3h7r.cif
3h7s.cif
3h7t.cif
3h7u.cif
3h7v.cif
3h7w.cif
3h7x.cif
3h7y.cif
3h7z.cif
3h80.cif
3h81.cif
3h82.cif
3h83.cif
3h84.cif
3h85.cif
3h86.cif
3h87.cif
3h89.cif
3h8a.cif
3h8b.cif
3h8c.cif
3h8d.cif
3h8e.cif
3h8f.cif
3h8g.cif
3h8h.cif
3h8i.cif
3h8j.cif
3h8k.cif
3h8l.cif
3h8m.cif
3h8n.cif
3h8o.cif
3h8q.cif
3h8r.cif
3h8s.cif
3h8t.cif
3h8u.cif
3h8v.cif
3h8w.cif
3h8x.cif
3h8y.cif
3h8z.cif
3h90.cif
3h91.cif
3h92.cif
3h93.cif
3h94.cif
3h95.cif
3h96.cif
3h97.cif
3h98.cif
3h99.cif
3h9a.cif
3h9b.cif
3h9c.cif
3h9d.cif
3h9e.cif
3h9f.cif
3h9g.cif
3h9h.cif
3h9j.cif
3h9k.cif
3h9m.cif
3h9n.cif
3h9o.cif
3h9p.cif
3h9q.cif
3h9r.cif
3h9s.cif
3h9u.cif
3h9v.cif
3h9w.cif
3h9x.cif
3h9y.cif
3h9z.cif
3ha0.cif
3ha1.cif
3ha2.cif
3ha3.cif
3ha4.cif
3ha5.cif
3ha6.cif
3ha7.cif
3ha8.cif
3ha9.cif
3hab.cif
3hac.cif
3had.cif
3hae.cif
3haf.cif
3hag.cif
3hah.cif
3hai.cif
3haj.cif
3hak.cif
3hal.cif
3ham.cif
3han.cif
3hao.cif
3hap.cif
3haq.cif
3har.cif
3has.cif
3hat.cif
3hau.cif
3hav.cif
3haw.cif
3hax.cif
3hay.cif
3haz.cif
3hb0.cif
3hb1.cif
3hb2.cif
3hb3.cif
3hb4.cif
3hb5.cif
3hb6.cif
3hb7.cif
3hb8.cif
3hb9.cif
3hba.cif
3hbb.cif
3hbc.cif
3hbd.cif
3hbe.cif
3hbf.cif
3hbg.cif
3hbh.cif
3hbj.cif
3hbk.cif
3hbl.cif
3hbm.cif
3hbn.cif
3hbo.cif
3hbp.cif
3hbq.cif
3hbr.cif
3hbt.cif
3hbu.cif
3hbv.cif
3hbw.cif
3hbx.cif
3hbz.cif
3hc0.cif
3hc1.cif
3hc2.cif
3hc3.cif
3hc4.cif
3hc5.cif
3hc6.cif
3hc7.cif
3hc8.cif
3hc9.cif
3hca.cif
3hcb.cif
3hcc.cif
3hcd.cif
3hce.cif
3hcf.cif
3hcg.cif
3hch.cif
3hci.cif
3hcj.cif
3hck.cif
3hcl.cif
3hcm.cif
3hcn.cif
3hco.cif
3hcp.cif
3hcq.cif
3hcr.cif
3hcs.cif
3hct.cif
3hcu.cif
3hcv.cif
3hcw.cif
3hcx.cif
3hcy.cif
3hcz.cif
3hd0.cif
3hd1.cif
3hd2.cif
3hd3.cif
3hd4.cif
3hd5.cif
3hd6.cif
3hd7.cif
3hd8.cif
3hda.cif
3hdb.cif
3hdc.cif
3hdd.cif
3hde.cif
3hdf.cif
3hdg.cif
3hdh.cif
3hdi.cif
3hdj.cif
3hdk.cif
3hdl.cif
3hdm.cif
3hdn.cif
3hdo.cif
3hdp.cif
3hdq.cif
3hds.cif
3hdt.cif
3hdu.cif
3hdv.cif
3hdx.cif
3hdy.cif
3hdz.cif
3he0.cif
3he1.cif
3he2.cif
3he3.cif
3he4.cif
3he5.cif
3he6.cif
3he7.cif
3he8.cif
3hea.cif
3heb.cif
3hec.cif
3hee.cif
3hef.cif
3heg.cif
3hei.cif
3hej.cif
3hek.cif
3hem.cif
3hen.cif
3heo.cif
3hep.cif
3heq.cif
3her.cif
3hes.cif
3het.cif
3heu.cif
3hev.cif
3hew.cif
3hex.cif
3hey.cif
3hez.cif
3hf0.cif
3hf1.cif
3hf2.cif
3hf3.cif
3hf4.cif
3hf5.cif
3hf6.cif
3hf7.cif
3hf8.cif
3hf9.cif
3hfa.cif
3hfb.cif
3hfc.cif
3hfd.cif
3hfe.cif
3hff.cif
3hfg.cif
3hfh.cif
3hfi.cif
3hfj.cif
3hfk.cif
3hfm.cif
3hfn.cif
3hfo.cif
3hfp.cif
3hfq.cif
3hfr.cif
3hfs.cif
3hft.cif
3hfu.cif
3hfv.cif
3hfw.cif
3hfx.cif
3hfy.cif
3hfz.cif
3hg0.cif
3hg1.cif
3hg2.cif
3hg3.cif
3hg4.cif
3hg5.cif
3hg6.cif
3hg7.cif
3hg8.cif
3hg9.cif
3hga.cif
3hgb.cif
3hgd.cif
3hgf.cif
3hgg.cif
3hgi.cif
3hgj.cif
3hgk.cif
3hgl.cif
3hgm.cif
3hgn.cif
3hgo.cif
3hgp.cif
3hgq.cif
3hgr.cif
3hgs.cif
3hgt.cif
3hgu.cif
3hgv.cif
3hgw.cif
3hgx.cif
3hgy.cif
3hgz.cif
3hh0.cif
3hh1.cif
3hh2.cif
3hh3.cif
3hh4.cif
3hh5.cif
3hh6.cif
3hh7.cif
3hh8.cif
3hha.cif
3hhb.cif
3hhc.cif
3hhd.cif
3hhe.cif
3hhf.cif
3hhg.cif
3hhh.cif
3hhi.cif
3hhj.cif
3hhk.cif
3hhl.cif
3hhm.cif
3hhn.cif
3hhp.cif
3hhq.cif
3hhr.cif
3hhs.cif
3hht.cif
3hhu.cif
3hhv.cif
3hhw.cif
3hhx.cif
3hhy.cif
3hhz.cif
3hi0.cif
3hi1.cif
3hi2.cif
3hi4.cif
3hi5.cif
3hi6.cif
3hi7.cif
3hi8.cif
3hi9.cif
3hia.cif
3hib.cif
3hic.cif
3hid.cif
3hie.cif
3hif.cif
3hig.cif
3hih.cif
3hii.cif
3hij.cif
3hik.cif
3hil.cif
3him.cif
3hin.cif
3hio.cif
3hip.cif
3hiq.cif
3his.cif
3hit.cif
3hiu.cif
3hiv.cif
3hiw.cif
3hix.cif
3hiy.cif
3hiz.cif
3hj0.cif
3hj1.cif
3hj2.cif
3hj3.cif
3hj4.cif
3hj5.cif
3hj6.cif
3hj7.cif
3hj8.cif
3hj9.cif
3hja.cif
3hjb.cif
3hjc.cif
3hjd.cif
3hje.cif
3hjf.cif
3hjg.cif
3hjh.cif
3hji.cif
3hjj.cif
3hjk.cif
3hjl.cif
3hjm.cif
3hjn.cif
3hjo.cif
3hjp.cif
3hjq.cif
3hjr.cif
3hjs.cif
3hjt.cif
3hju.cif
3hjv.cif
3hjw.cif
3hjx.cif
3hjy.cif
3hjz.cif
3hk0.cif
3hk1.cif
3hk2.cif
3hk3.cif
3hk4.cif
3hk5.cif
3hk6.cif
3hk7.cif
3hk8.cif
3hk9.cif
3hka.cif
3hkb.cif
3hkc.cif
3hkd.cif
3hke.cif
3hkf.cif
3hki.cif
3hkj.cif
3hkk.cif
3hkl.cif
3hkm.cif
3hkn.cif
3hko.cif
3hkp.cif
3hkq.cif
3hkr.cif
3hks.cif
3hkt.cif
3hku.cif
3hkv.cif
3hkw.cif
3hkx.cif
3hky.cif
3hkz.cif
3hl0.cif
3hl1.cif
3hl2.cif
3hl3.cif
3hl4.cif
3hl5.cif
3hl6.cif
3hl7.cif
3hl8.cif
3hl9.cif
3hla.cif
3hlb.cif
3hlc.cif
3hld.cif
3hle.cif
3hlf.cif
3hlg.cif
3hlh.cif
3hli.cif
3hlj.cif
3hlk.cif
3hll.cif
3hlm.cif
3hln.cif
3hlo.cif
3hlp.cif
3hlr.cif
3hls.cif
3hlt.cif
3hlu.cif
3hlv.cif
3hlw.cif
3hlx.cif
3hly.cif
3hlz.cif
3hm0.cif
3hm1.cif
3hm2.cif
3hm3.cif
3hm4.cif
3hm5.cif
3hm6.cif
3hm7.cif
3hm8.cif
3hm9.cif
3hmb.cif
3hmc.cif
3hme.cif
3hmf.cif
3hmg.cif
3hmh.cif
3hmi.cif
3hmj.cif
3hmk.cif
3hml.cif
3hmm.cif
3hmn.cif
3hmo.cif
3hmp.cif
3hmq.cif
3hmr.cif
3hms.cif
3hmt.cif
3hmu.cif
3hmv.cif
3hmw.cif
3hmx.cif
3hmy.cif
3hmz.cif
3hn0.cif
3hn1.cif
3hn2.cif
3hn3.cif
3hn4.cif
3hn5.cif
3hn6.cif
3hn7.cif
3hn8.cif
3hna.cif
3hnb.cif
3hnc.cif
3hnd.cif
3hne.cif
3hnf.cif
3hng.cif
3hnh.cif
3hni.cif
3hnj.cif
3hnk.cif
3hnl.cif
3hnm.cif
3hno.cif
3hnp.cif
3hnq.cif
3hnr.cif
3hns.cif
3hnt.cif
3hnu.cif
3hnv.cif
3hnw.cif
3hnx.cif
3hny.cif
3hnz.cif
3ho0.cif
3ho1.cif
3ho2.cif
3ho3.cif
3ho4.cif
3ho5.cif
3ho6.cif
3ho7.cif
3ho8.cif
3ho9.cif
3hoa.cif
3hob.cif
3hoc.cif
3hod.cif
3hoe.cif
3hof.cif
3hog.cif
3hoh.cif
3hoi.cif
3hoj.cif
3hok.cif
3hol.cif
3hom.cif
3hon.cif
3hop.cif
3hor.cif
3hos.cif
3hot.cif
3hou.cif
3hov.cif
3how.cif
3hox.cif
3hoy.cif
3hoz.cif
3hp0.cif
3hp1.cif
3hp2.cif
3hp3.cif
3hp4.cif
3hp5.cif
3hp6.cif
3hp7.cif
3hp8.cif
3hp9.cif
3hpa.cif
3hpb.cif
3hpc.cif
3hpd.cif
3hpe.cif
3hpf.cif
3hpg.cif
3hph.cif
3hpi.cif
3hpj.cif
3hpk.cif
3hpl.cif
3hpm.cif
3hpn.cif
3hpo.cif
3hpq.cif
3hpr.cif
3hps.cif
3hpt.cif
3hpv.cif
3hpw.cif
3hpx.cif
3hpy.cif
3hpz.cif
3hq0.cif
3hq1.cif
3hq2.cif
3hq4.cif
3hq5.cif
3hq6.cif
3hq7.cif
3hq8.cif
3hq9.cif
3hqa.cif
3hqb.cif
3hqc.cif
3hqd.cif
3hqe.cif
3hqf.cif
3hqg.cif
3hqh.cif
3hqi.cif
3hqj.cif
3hql.cif
3hqm.cif
3hqn.cif
3hqo.cif
3hqp.cif
3hqq.cif
3hqr.cif
3hqt.cif
3hqu.cif
3hqv.cif
3hqw.cif
3hqx.cif
3hqy.cif
3hqz.cif
3hr0.cif
3hr1.cif
3hr2.cif
3hr3.cif
3hr4.cif
3hr5.cif
3hr6.cif
3hr7.cif
3hr8.cif
3hr9.cif
3hra.cif
3hrb.cif
3hrc.cif
3hrd.cif
3hre.cif
3hrf.cif
3hrg.cif
3hrh.cif
3hri.cif
3hrk.cif
3hrl.cif
3hrm.cif
3hrn.cif
3hro.cif
3hrp.cif
3hrq.cif
3hrr.cif
3hrs.cif
3hrt.cif
3hru.cif
3hrv.cif
3hrw.cif
3hrx.cif
3hry.cif
3hrz.cif
3hs0.cif
3hs1.cif
3hs2.cif
3hs3.cif
3hs4.cif
3hs5.cif
3hs6.cif
3hs7.cif
3hs8.cif
3hs9.cif
3hsa.cif
3hsb.cif
3hsc.cif
3hsd.cif
3hse.cif
3hsf.cif
3hsg.cif
3hsh.cif
3hsi.cif
3hsj.cif
3hsk.cif
3hsl.cif
3hsm.cif
3hsn.cif
3hso.cif
3hsp.cif
3hsq.cif
3hsr.cif
3hss.cif
3hst.cif
3hsu.cif
3hsv.cif
3hsw.cif
3hsy.cif
3hsz.cif
3ht0.cif
3ht1.cif
3ht2.cif
3ht3.cif
3ht4.cif
3ht5.cif
3ht6.cif
3ht7.cif
3ht8.cif
3ht9.cif
3hta.cif
3htb.cif
3htc.cif
3htd.cif
3hte.cif
3htf.cif
3htg.cif
3hth.cif
3hti.cif
3htj.cif
3htk.cif
3htl.cif
3htm.cif
3htn.cif
3hto.cif
3htp.cif
3htq.cif
3htr.cif
3hts.cif
3htt.cif
3htu.cif
3htv.cif
3htw.cif
3htx.cif
3hty.cif
3htz.cif
3hu1.cif
3hu2.cif
3hu3.cif
3hu5.cif
3hu6.cif
3hu7.cif
3hu8.cif
3hu9.cif
3hua.cif
3hub.cif
3huc.cif
3hud.cif
3hue.cif
3huf.cif
3hug.cif
3huh.cif
3hui.cif
3huj.cif
3huk.cif
3hul.cif
3hum.cif
3hun.cif
3huo.cif
3hup.cif
3huq.cif
3hur.cif
3hus.cif
3hut.cif
3huu.cif
3huv.cif
3hv0.cif
3hv1.cif
3hv2.cif
3hv3.cif
3hv4.cif
3hv5.cif
3hv6.cif
3hv7.cif
3hv8.cif
3hv9.cif
3hva.cif
3hvc.cif
3hvd.cif
3hve.cif
3hvf.cif
3hvg.cif
3hvh.cif
3hvi.cif
3hvj.cif
3hvk.cif
3hvl.cif
3hvm.cif
3hvn.cif
3hvo.cif
3hvp.cif
3hvq.cif
3hvr.cif
3hvs.cif
3hvt.cif
3hvu.cif
3hvv.cif
3hvw.cif
3hvx.cif
3hvy.cif
3hvz.cif
3hw1.cif
3hw2.cif
3hw3.cif
3hw4.cif
3hw5.cif
3hw6.cif
3hw7.cif
3hw8.cif
3hw9.cif
3hwb.cif
3hwc.cif
3hwd.cif
3hwe.cif
3hwf.cif
3hwg.cif
3hwi.cif
3hwj.cif
3hwk.cif
3hwl.cif
3hwn.cif
3hwo.cif
3hwp.cif
3hwr.cif
3hws.cif
3hwt.cif
3hwu.cif
3hww.cif
3hwx.cif
3hx0.cif
3hx1.cif
3hx3.cif
3hx4.cif
3hx6.cif
3hx8.cif
3hx9.cif
3hxa.cif
3hxb.cif
3hxc.cif
3hxd.cif
3hxe.cif
3hxf.cif
3hxg.cif
3hxi.cif
3hxj.cif
3hxk.cif
3hxl.cif
3hxm.cif
3hxn.cif
3hxo.cif
3hxp.cif
3hxq.cif
3hxr.cif
3hxs.cif
3hxt.cif
3hxu.cif
3hxv.cif
3hxw.cif
3hxx.cif
3hxy.cif
3hxz.cif
3hy0.cif
3hy1.cif
3hy2.cif
3hy3.cif
3hy4.cif
3hy5.cif
3hy6.cif
3hy7.cif
3hy8.cif
3hy9.cif
3hya.cif
3hyb.cif
3hyc.cif
3hyd.cif
3hye.cif
3hyf.cif
3hyg.cif
3hyh.cif
3hyi.cif
3hyj.cif
3hyk.cif
3hyl.cif
3hym.cif
3hyn.cif
3hyo.cif
3hyp.cif
3hyq.cif
3hyr.cif
3hys.cif
3hyt.cif
3hyu.cif
3hyv.cif
3hyw.cif
3hyx.cif
3hyy.cif
3hyz.cif
3hz1.cif
3hz2.cif
3hz3.cif
3hz4.cif
3hz5.cif
3hz6.cif
3hz7.cif
3hz8.cif
3hza.cif
3hzb.cif
3hzc.cif
3hzd.cif
3hze.cif
3hzf.cif
3hzg.cif
3hzh.cif
3hzi.cif
3hzj.cif
3hzk.cif
3hzl.cif
3hzm.cif
3hzn.cif
3hzo.cif
3hzp.cif
3hzq.cif
3hzr.cif
3hzs.cif
3hzt.cif
3hzu.cif
3hzv.cif
3hzw.cif
3hzx.cif
3hzy.cif
3hzz.cif
3i00.cif
3i01.cif
3i02.cif
3i03.cif
3i04.cif
3i05.cif
3i06.cif
3i07.cif
3i08.cif
3i09.cif
3i0a.cif
3i0c.cif
3i0d.cif
3i0e.cif
3i0f.cif
3i0g.cif
3i0h.cif
3i0i.cif
3i0j.cif
3i0k.cif
3i0l.cif
3i0m.cif
3i0n.cif
3i0o.cif
3i0p.cif
3i0q.cif
3i0r.cif
3i0s.cif
3i0t.cif
3i0u.cif
3i0v.cif
3i0w.cif
3i0x.cif
3i0y.cif
3i0z.cif
3i10.cif
3i11.cif
3i12.cif
3i13.cif
3i14.cif
3i15.cif
3i16.cif
3i17.cif
3i18.cif
3i19.cif
3i1a.cif
3i1c.cif
3i1d.cif
3i1e.cif
3i1f.cif
3i1g.cif
3i1h.cif
3i1i.cif
3i1j.cif
3i1k.cif
3i1l.cif
3i1u.cif
3i1y.cif
3i23.cif
3i24.cif
3i25.cif
3i26.cif
3i27.cif
3i28.cif
3i29.cif
3i2a.cif
3i2b.cif
3i2c.cif
3i2d.cif
3i2e.cif
3i2f.cif
3i2g.cif
3i2h.cif
3i2i.cif
3i2j.cif
3i2k.cif
3i2l.cif
3i2m.cif
3i2n.cif
3i2o.cif
3i2q.cif
3i2r.cif
3i2s.cif
3i2t.cif
3i2u.cif
3i2v.cif
3i2w.cif
3i2x.cif
3i2y.cif
3i2z.cif
3i30.cif
3i31.cif
3i32.cif
3i33.cif
3i34.cif
3i35.cif
3i36.cif
3i37.cif
3i38.cif
3i39.cif
3i3a.cif
3i3b.cif
3i3c.cif
3i3d.cif
3i3e.cif
3i3f.cif
3i3g.cif
3i3h.cif
3i3i.cif
3i3j.cif
3i3l.cif
3i3m.cif
3i3n.cif
3i3o.cif
3i3q.cif
3i3r.cif
3i3s.cif
3i3t.cif
3i3u.cif
3i3v.cif
3i3w.cif
3i3x.cif
3i3y.cif
3i3z.cif
3i40.cif
3i41.cif
3i42.cif
3i43.cif
3i44.cif
3i45.cif
3i46.cif
3i47.cif
3i48.cif
3i49.cif
3i4a.cif
3i4b.cif
3i4c.cif
3i4d.cif
3i4e.cif
3i4f.cif
3i4g.cif
3i4h.cif
3i4i.cif
3i4j.cif
3i4k.cif
3i4l.cif
3i4m.cif
3i4n.cif
3i4o.cif
3i4p.cif
3i4q.cif
3i4r.cif
3i4s.cif
3i4t.cif
3i4u.cif
3i4v.cif
3i4w.cif
3i4x.cif
3i4y.cif
3i4z.cif
3i50.cif
3i51.cif
3i52.cif
3i53.cif
3i54.cif
3i55.cif
3i56.cif
3i57.cif
3i58.cif
3i59.cif
3i5a.cif
3i5b.cif
3i5c.cif
3i5d.cif
3i5e.cif
3i5f.cif
3i5g.cif
3i5h.cif
3i5i.cif
3i5j.cif
3i5k.cif
3i5l.cif
3i5m.cif
3i5n.cif
3i5o.cif
3i5p.cif
3i5q.cif
3i5r.cif
3i5s.cif
3i5t.cif
3i5u.cif
3i5v.cif
3i5w.cif
3i5x.cif
3i5y.cif
3i5z.cif
3i60.cif
3i61.cif
3i62.cif
3i63.cif
3i64.cif
3i65.cif
3i67.cif
3i68.cif
3i69.cif
3i6a.cif
3i6b.cif
3i6c.cif
3i6d.cif
3i6e.cif
3i6f.cif
3i6g.cif
3i6h.cif
3i6i.cif
3i6j.cif
3i6k.cif
3i6l.cif
3i6m.cif
3i6n.cif
3i6o.cif
3i6p.cif
3i6q.cif
3i6r.cif
3i6s.cif
3i6t.cif
3i6u.cif
3i6v.cif
3i6w.cif
3i6x.cif
3i6y.cif
3i6z.cif
3i70.cif
3i71.cif
3i72.cif
3i73.cif
3i74.cif
3i75.cif
3i76.cif
3i77.cif
3i78.cif
3i79.cif
3i7a.cif
3i7b.cif
3i7c.cif
3i7d.cif
3i7e.cif
3i7f.cif
3i7g.cif
3i7h.cif
3i7i.cif
3i7j.cif
3i7k.cif
3i7l.cif
3i7m.cif
3i7n.cif
3i7o.cif
3i7p.cif
3i7q.cif
3i7r.cif
3i7s.cif
3i7t.cif
3i7u.cif
3i7v.cif
3i7w.cif
3i7x.cif
3i7y.cif
3i7z.cif
3i80.cif
3i81.cif
3i82.cif
3i83.cif
3i84.cif
3i85.cif
3i86.cif
3i87.cif
3i89.cif
3i8a.cif
3i8b.cif
3i8c.cif
3i8d.cif
3i8e.cif
3i8n.cif
3i8o.cif
3i8p.cif
3i8r.cif
3i8s.cif
3i8t.cif
3i8u.cif
3i8v.cif
3i8w.cif
3i8x.cif
3i8z.cif
3i90.cif
3i91.cif
3i92.cif
3i93.cif
3i94.cif
3i95.cif
3i96.cif
3i97.cif
3i98.cif
3i99.cif
3i9a.cif
3i9f.cif
3i9g.cif
3i9h.cif
3i9i.cif
3i9j.cif
3i9k.cif
3i9l.cif
3i9m.cif
3i9n.cif
3i9o.cif
3i9p.cif
3i9q.cif
3i9s.cif
3i9t.cif
3i9u.cif
3i9v.cif
3i9w.cif
3i9x.cif
3i9y.cif
3i9z.cif
3ia0.cif
3ia1.cif
3ia2.cif
3ia3.cif
3ia4.cif
3ia5.cif
3ia6.cif
3ia7.cif
3ia8.cif
3ia9.cif
3iaa.cif
3iab.cif
3iac.cif
3iad.cif
3iae.cif
3iaf.cif
3iag.cif
3iah.cif
3iai.cif
3iaj.cif
3iak.cif
3ial.cif
3iam.cif
3ian.cif
3iao.cif
3iap.cif
3iaq.cif
3iar.cif
3ias.cif
3iau.cif
3iav.cif
3iaw.cif
3iax.cif
3iay.cif
3iaz.cif
3ib0.cif
3ib1.cif
3ib2.cif
3ib3.cif
3ib4.cif
3ib5.cif
3ib6.cif
3ib7.cif
3ib8.cif
3ib9.cif
3iba.cif
3ibb.cif
3ibc.cif
3ibd.cif
3ibe.cif
3ibf.cif
3ibg.cif
3ibh.cif
3ibi.cif
3ibj.cif
3ibk.cif
3ibl.cif
3ibm.cif
3ibn.cif
3ibo.cif
3ibp.cif
3ibq.cif
3ibr.cif
3ibs.cif
3ibt.cif
3ibu.cif
3ibv.cif
3ibw.cif
3ibx.cif
3iby.cif
3ibz.cif
3ic0.cif
3ic1.cif
3ic2.cif
3ic3.cif
3ic4.cif
3ic5.cif
3ic6.cif
3ic7.cif
3ic8.cif
3ic9.cif
3ica.cif
3icb.cif
3icc.cif
3icd.cif
3ice.cif
3icf.cif
3ich.cif
3ici.cif
3icj.cif
3ick.cif
3icl.cif
3icm.cif
3icn.cif
3ico.cif
3icp.cif
3icq.cif
3icr.cif
3ics.cif
3ict.cif
3icu.cif
3icv.cif
3icw.cif
3icx.cif
3icy.cif
3icz.cif
3id0.cif
3id1.cif
3id2.cif
3id3.cif
3id4.cif
3id5.cif
3id6.cif
3id7.cif
3id8.cif
3id9.cif
3ida.cif
3idb.cif
3idc.cif
3idd.cif
3ide.cif
3idf.cif
3idg.cif
3idh.cif
3idi.cif
3idj.cif
3idm.cif
3idn.cif
3ido.cif
3idp.cif
3idq.cif
3ids.cif
3idu.cif
3idv.cif
3idw.cif
3idx.cif
3idy.cif
3idz.cif
3ie0.cif
3ie1.cif
3ie2.cif
3ie3.cif
3ie4.cif
3ie5.cif
3ie7.cif
3ie9.cif
3iea.cif
3ieb.cif
3iec.cif
3ied.cif
3iee.cif
3ief.cif
3ieg.cif
3ieh.cif
3iei.cif
3iej.cif
3iek.cif
3iel.cif
3iem.cif
3ieo.cif
3iep.cif
3ieq.cif
3ier.cif
3ies.cif
3iet.cif
3ieu.cif
3iev.cif
3iew.cif
3iex.cif
3iey.cif
3iez.cif
3if0.cif
3if1.cif
3if2.cif
3if4.cif
3if5.cif
3if6.cif
3if7.cif
3if8.cif
3if9.cif
3ifa.cif
3ifb.cif
3ifc.cif
3ifd.cif
3ife.cif
3iff.cif
3ifi.cif
3ifj.cif
3ifk.cif
3ifl.cif
3ifm.cif
3ifn.cif
3ifo.cif
3ifp.cif
3ifq.cif
3ifr.cif
3ifs.cif
3ift.cif
3ifu.cif
3ifv.cif
3ifw.cif
3ifx.cif
3ifz.cif
3ig0.cif
3ig1.cif
3ig2.cif
3ig3.cif
3ig4.cif
3ig5.cif
3ig6.cif
3ig7.cif
3ig8.cif
3ig9.cif
3iga.cif
3igb.cif
3igc.cif
3igd.cif
3ige.cif
3igf.cif
3igg.cif
3igh.cif
3igi.cif
3igj.cif
3igk.cif
3igl.cif
3igm.cif
3ign.cif
3igo.cif
3igp.cif
3igq.cif
3igr.cif
3igs.cif
3igt.cif
3igu.cif
3igv.cif
3igx.cif
3igy.cif
3igz.cif
3ih0.cif
3ih2.cif
3ih3.cif
3ih4.cif
3ih5.cif
3ih6.cif
3ih7.cif
3ih8.cif
3ih9.cif
3iha.cif
3ihb.cif
3ihc.cif
3ihd.cif
3ihe.cif
3ihf.cif
3ihg.cif
3ihi.cif
3ihj.cif
3ihk.cif
3ihl.cif
3ihm.cif
3iho.cif
3ihp.cif
3ihq.cif
3ihr.cif
3ihs.cif
3iht.cif
3ihu.cif
3ihv.cif
3ihw.cif
3ihx.cif
3ihy.cif
3ihz.cif
3ii0.cif
3ii1.cif
3ii2.cif
3ii3.cif
3ii4.cif
3ii5.cif
3ii6.cif
3ii7.cif
3ii9.cif
3iia.cif
3iib.cif
3iic.cif
3iid.cif
3iie.cif
3iif.cif
3iig.cif
3iih.cif
3iii.cif
3iij.cif
3iik.cif
3iil.cif
3iim.cif
3iin.cif
3iio.cif
3iip.cif
3iiq.cif
3iir.cif
3iis.cif
3iit.cif
3iiu.cif
3iiv.cif
3iiw.cif
3iix.cif
3iiy.cif
3iiz.cif
3ij0.cif
3ij1.cif
3ij2.cif
3ij3.cif
3ij4.cif
3ij5.cif
3ij6.cif
3ij7.cif
3ij8.cif
3ij9.cif
3ijc.cif
3ijd.cif
3ije.cif
3ijf.cif
3ijg.cif
3ijh.cif
3iji.cif
3ijj.cif
3ijk.cif
3ijl.cif
3ijm.cif
3ijn.cif
3ijo.cif
3ijp.cif
3ijq.cif
3ijr.cif
3ijs.cif
3ijt.cif
3iju.cif
3ijv.cif
3ijw.cif
3ijx.cif
3ijy.cif
3ijz.cif
3ik0.cif
3ik1.cif
3ik2.cif
3ik3.cif
3ik4.cif
3ik5.cif
3ik6.cif
3ik7.cif
3ik8.cif
3ik9.cif
3ika.cif
3ikb.cif
3ikc.cif
3ikd.cif
3ike.cif
3ikf.cif
3ikg.cif
3ikh.cif
3iki.cif
3ikj.cif
3ikk.cif
3ikl.cif
3ikm.cif
3ikn.cif
3iko.cif
3ikp.cif
3ikq.cif
3ikr.cif
3ikt.cif
3iku.cif
3ikv.cif
3ikw.cif
3iky.cif
3il0.cif
3il1.cif
3il2.cif
3il3.cif
3il4.cif
3il5.cif
3il6.cif
3il7.cif
3il8.cif
3il9.cif
3ila.cif
3ilb.cif
3ilc.cif
3ild.cif
3ile.cif
3ilf.cif
3ilg.cif
3ilh.cif
3ili.cif
3ilj.cif
3ilk.cif
3ill.cif
3ilm.cif
3iln.cif
3ilo.cif
3ilp.cif
3ilq.cif
3ilr.cif
3ils.cif
3ilt.cif
3ilu.cif
3ilv.cif
3ilw.cif
3ilx.cif
3ily.cif
3ilz.cif
3im0.cif
3im1.cif
3im2.cif
3im3.cif
3im4.cif
3im5.cif
3im6.cif
3im7.cif
3im8.cif
3im9.cif
3ima.cif
3imb.cif
3imc.cif
3imd.cif
3ime.cif
3imf.cif
3img.cif
3imh.cif
3imi.cif
3imj.cif
3imk.cif
3iml.cif
3imm.cif
3imn.cif
3imo.cif
3imp.cif
3imq.cif
3imr.cif
3ims.cif
3imt.cif
3imu.cif
3imv.cif
3imw.cif
3imx.cif
3imy.cif
3in0.cif
3in1.cif
3in2.cif
3in3.cif
3in4.cif
3in5.cif
3in6.cif
3in7.cif
3in8.cif
3in9.cif
3ina.cif
3inb.cif
3inc.cif
3ind.cif
3ine.cif
3inf.cif
3ing.cif
3inh.cif
3inj.cif
3ink.cif
3inl.cif
3inm.cif
3inn.cif
3ino.cif
3inp.cif
3inq.cif
3inr.cif
3ins.cif
3int.cif
3inu.cif
3inv.cif
3inw.cif
3inx.cif
3iny.cif
3inz.cif
3io0.cif
3io1.cif
3io2.cif
3io3.cif
3io4.cif
3io5.cif
3io6.cif
3io7.cif
3io8.cif
3io9.cif
3iob.cif
3ioc.cif
3iod.cif
3ioe.cif
3iof.cif
3iog.cif
3ioh.cif
3ioi.cif
3ioj.cif
3iok.cif
3iol.cif
3iom.cif
3ion.cif
3iop.cif
3ioq.cif
3ior.cif
3ios.cif
3iot.cif
3iou.cif
3iov.cif
3iow.cif
3iox.cif
3ioy.cif
3ioz.cif
3ip0.cif
3ip1.cif
3ip2.cif
3ip3.cif
3ip4.cif
3ip5.cif
3ip6.cif
3ip7.cif
3ip8.cif
3ip9.cif
3ipa.cif
3ipb.cif
3ipc.cif
3ipd.cif
3ipe.cif
3ipf.cif
3iph.cif
3ipi.cif
3ipj.cif
3ipk.cif
3ipl.cif
3ipm.cif
3ipn.cif
3ipo.cif
3ipp.cif
3ipq.cif
3ipr.cif
3ips.cif
3ipt.cif
3ipu.cif
3ipv.cif
3ipw.cif
3ipx.cif
3ipy.cif
3ipz.cif
3iq0.cif
3iq1.cif
3iq2.cif
3iq3.cif
3iq5.cif
3iq6.cif
3iq7.cif
3iqa.cif
3iqb.cif
3iqc.cif
3iqd.cif
3iqe.cif
3iqf.cif
3iqg.cif
3iqh.cif
3iqi.cif
3iqj.cif
3iql.cif
3iqm.cif
3iqn.cif
3iqo.cif
3iqp.cif
3iqq.cif
3iqr.cif
3iqs.cif
3iqt.cif
3iqu.cif
3iqv.cif
3iqw.cif
3iqx.cif
3iqy.cif
3iqz.cif
3ir0.cif
3ir1.cif
3ir2.cif
3ir3.cif
3ir4.cif
3ir5.cif
3ir6.cif
3ir7.cif
3ir8.cif
3ir9.cif
3ira.cif
3irb.cif
3irc.cif
3ird.cif
3irh.cif
3iri.cif
3irj.cif
3irk.cif
3irl.cif
3irm.cif
3irn.cif
3iro.cif
3irp.cif
3irq.cif
3irr.cif
3irs.cif
3irt.cif
3iru.cif
3irv.cif
3irw.cif
3irx.cif
3irz.cif
3is0.cif
3is1.cif
3is2.cif
3is3.cif
3is4.cif
3is5.cif
3is6.cif
3is7.cif
3is8.cif
3is9.cif
3isa.cif
3isb.cif
3isc.cif
3isd.cif
3ise.cif
3isf.cif
3isg.cif
3ish.cif
3isi.cif
3isj.cif
3isl.cif
3ism.cif
3isn.cif
3iso.cif
3isp.cif
3isq.cif
3isr.cif
3iss.cif
3ist.cif
3isu.cif
3isv.cif
3isw.cif
3isx.cif
3isy.cif
3isz.cif
3it0.cif
3it1.cif
3it2.cif
3it3.cif
3it4.cif
3it5.cif
3it6.cif
3it7.cif
3it8.cif
3it9.cif
3ita.cif
3itb.cif
3itc.cif
3itd.cif
3ite.cif
3itf.cif
3itg.cif
3ith.cif
3iti.cif
3itj.cif
3itk.cif
3itl.cif
3itm.cif
3itn.cif
3ito.cif
3itp.cif
3itq.cif
3itt.cif
3itu.cif
3itv.cif
3itw.cif
3itx.cif
3ity.cif
3itz.cif
3iu0.cif
3iu1.cif
3iu2.cif
3iu3.cif
3iu4.cif
3iu5.cif
3iu6.cif
3iu7.cif
3iu8.cif
3iu9.cif
3iub.cif
3iuc.cif
3iud.cif
3iue.cif
3iuf.cif
3iug.cif
3iuh.cif
3iui.cif
3iuj.cif
3iuk.cif
3iul.cif
3ium.cif
3iun.cif
3iuo.cif
3iup.cif
3iuq.cif
3iur.cif
3ius.cif
3iut.cif
3iuu.cif
3iuv.cif
3iuw.cif
3iux.cif
3iuy.cif
3iuz.cif
3iv0.cif
3iv1.cif
3iv2.cif
3iv3.cif
3iv4.cif
3iv5.cif
3iv6.cif
3iv7.cif
3iv8.cif
3iv9.cif
3iva.cif
3ivb.cif
3ivc.cif
3ivd.cif
3ive.cif
3ivf.cif
3ivg.cif
3ivh.cif
3ivi.cif
3ivk.cif
3ivl.cif
3ivm.cif
3ivn.cif
3ivp.cif
3ivq.cif
3ivr.cif
3ivs.cif
3ivt.cif
3ivu.cif
3ivv.cif
3ivx.cif
3ivy.cif
3ivz.cif
3iw0.cif
3iw1.cif
3iw2.cif
3iw3.cif
3iw4.cif
3iw5.cif
3iw6.cif
3iw7.cif
3iw8.cif
3iwa.cif
3iwb.cif
3iwc.cif
3iwd.cif
3iwe.cif
3iwf.cif
3iwg.cif
3iwh.cif
3iwi.cif
3iwj.cif
3iwk.cif
3iwl.cif
3iwm.cif
3iwn.cif
3iwo.cif
3iwp.cif
3iwq.cif
3iwr.cif
3iwt.cif
3iwu.cif
3iwv.cif
3iww.cif
3iwx.cif
3iwy.cif
3iwz.cif
3ix0.cif
3ix1.cif
3ix2.cif
3ix3.cif
3ix4.cif
3ix6.cif
3ix7.cif
3ix8.cif
3ix9.cif
3ixa.cif
3ixb.cif
3ixc.cif
3ixd.cif
3ixe.cif
3ixf.cif
3ixg.cif
3ixh.cif
3ixj.cif
3ixk.cif
3ixl.cif
3ixm.cif
3ixn.cif
3ixo.cif
3ixp.cif
3ixq.cif
3ixr.cif
3ixs.cif
3ixt.cif
3ixv.cif
3ixw.cif
3ixx.cif
3ixy.cif
3ixz.cif
3iy0.cif
3iy1.cif
3iy2.cif
3iy3.cif
3iy4.cif
3iy5.cif
3iy6.cif
3iy7.cif
3iy8.cif
3iy9.cif
3iya.cif
3iyb.cif
3iyc.cif
3iyd.cif
3iyf.cif
3iyg.cif
3iyh.cif
3iyi.cif
3iyj.cif
3iyk.cif
3iyl.cif
3iym.cif
3iyo.cif
3iyp.cif
3iyq.cif
3iyr.cif
3iys.cif
3iyv.cif
3iyw.cif
3iyx.cif
3iyy.cif
3iyz.cif
3iz0.cif
3iz1.cif
3iz2.cif
3iz3.cif
3iz4.cif
3izd.cif
3izg.cif
3izh.cif
3izi.cif
3izj.cif
3izk.cif
3izl.cif
3izm.cif
3izn.cif
3izo.cif
3izp.cif
3izq.cif
3izx.cif
3izy.cif
3izz.cif
3j02.cif
3j03.cif
3j04.cif
3j05.cif
3j06.cif
3j07.cif
3j08.cif
3j09.cif
3j0a.cif
3j0b.cif
3j0c.cif
3j0d.cif
3j0e.cif
3j0f.cif
3j0g.cif
3j0h.cif
3j0i.cif
3j0j.cif
3j0k.cif
3j0l.cif
3j0o.cif
3j0p.cif
3j0q.cif
3j0r.cif
3j0s.cif
3j15.cif
3j16.cif
3j17.cif
3j1a.cif
3j1b.cif
3j1c.cif
3j1e.cif
3j1f.cif
3j1n.cif
3j1o.cif
3j1p.cif
3j1q.cif
3j1r.cif
3j1s.cif
3j1t.cif
3j1u.cif
3j1v.cif
3j1w.cif
3j1x.cif
3j1z.cif
3j22.cif
3j23.cif
3j24.cif
3j25.cif
3j26.cif
3j27.cif
3j28.cif
3j29.cif
3j2a.cif
3j2b.cif
3j2c.cif
3j2d.cif
3j2e.cif
3j2f.cif
3j2g.cif
3j2h.cif
3j2i.cif
3j2j.cif
3j2m.cif
3j2n.cif
3j2o.cif
3j2p.cif
3j2q.cif
3j2s.cif
3j2t.cif
3j2u.cif
3j2v.cif
3j2w.cif
3j2x.cif
3j2y.cif
3j2z.cif
3j30.cif
3j31.cif
3j32.cif
3j34.cif
3j35.cif
3j3i.cif
3j3o.cif
3j3p.cif
3j3q.cif
3j3r.cif
3j3s.cif
3j3t.cif
3j3u.cif
3j3v.cif
3j3w.cif
3j3x.cif
3j3y.cif
3j3z.cif
3j40.cif
3j41.cif
3j42.cif
3j45.cif
3j46.cif
3j47.cif
3j48.cif
3j4a.cif
3j4b.cif
3j4f.cif
3j4g.cif
3j4j.cif
3j4k.cif
3j4p.cif
3j4q.cif
3j4r.cif
3j4s.cif
3j4t.cif
3j4u.cif
3j5l.cif
3j5m.cif
3j5p.cif
3j5q.cif
3j5r.cif
3j5s.cif
3j5v.cif
3j5y.cif
3j63.cif
3j67.cif
3j68.cif
3j6b.cif
3j6c.cif
3j6d.cif
3j6e.cif
3j6f.cif
3j6g.cif
3j6h.cif
3j6j.cif
3j6k.cif
3j6l.cif
3j6m.cif
3j6n.cif
3j6o.cif
3j6p.cif
3j6q.cif
3j6r.cif
3j6s.cif
3j6t.cif
3j6u.cif
3j6x.cif
3j6y.cif
3j70.cif
3j77.cif
3j78.cif
3j79.cif
3j7a.cif
3j7b.cif
3j7e.cif
3j7g.cif
3j7h.cif
3j7i.cif
3j7l.cif
3j7m.cif
3j7n.cif
3j7o.cif
3j7p.cif
3j7q.cif
3j7r.cif
3j7t.cif
3j7v.cif
3j7w.cif
3j7x.cif
3j7y.cif
3j7z.cif
3j80.cif
3j81.cif
3j82.cif
3j83.cif
3j89.cif
3j8a.cif
3j8b.cif
3j8c.cif
3j8d.cif
3j8f.cif
3j8g.cif
3j8h.cif
3j8i.cif
3j8j.cif
3j8k.cif
3j8v.cif
3j8w.cif
3j8x.cif
3j8y.cif
3j8z.cif
3j91.cif
3j92.cif
3j93.cif
3j94.cif
3j95.cif
3j96.cif
3j97.cif
3j98.cif
3j99.cif
3j9b.cif
3j9c.cif
3j9d.cif
3j9e.cif
3j9f.cif
3j9g.cif
3j9i.cif
3j9j.cif
3j9k.cif
3j9l.cif
3j9m.cif
3j9o.cif
3j9p.cif
3j9q.cif
3j9r.cif
3j9s.cif
3j9t.cif
3j9u.cif
3j9v.cif
3j9w.cif
3j9x.cif
3j9y.cif
3j9z.cif
3ja1.cif
3ja4.cif
3ja5.cif
3ja6.cif
3ja7.cif
3ja8.cif
3ja9.cif
3jaa.cif
3jab.cif
3jac.cif
3jad.cif
3jae.cif
3jaf.cif
3jag.cif
3jah.cif
3jai.cif
3jaj.cif
3jak.cif
3jal.cif
3jam.cif
3jan.cif
3jao.cif
3jap.cif
3jaq.cif
3jar.cif
3jas.cif
3jat.cif
3jau.cif
3jav.cif
3jaw.cif
3jax.cif
3jay.cif
3jaz.cif
3jb0.cif
3jb1.cif
3jb2.cif
3jb3.cif
3jb4.cif
3jb5.cif
3jb6.cif
3jb7.cif
3jb8.cif
3jb9.cif
3jba.cif
3jbb.cif
3jbc.cif
3jbd.cif
3jbe.cif
3jbf.cif
3jbg.cif
3jbh.cif
3jbi.cif
3jbj.cif
3jbk.cif
3jbl.cif
3jbm.cif
3jbn.cif
3jbo.cif
3jbp.cif
3jbq.cif
3jbr.cif
3jbs.cif
3jbt.cif
3jbu.cif
3jbv.cif
3jbw.cif
3jbx.cif
3jby.cif
3jbz.cif
3jc1.cif
3jc2.cif
3jc5.cif
3jc6.cif
3jc7.cif
3jc8.cif
3jc9.cif
3jca.cif
3jcb.cif
3jcc.cif
3jcd.cif
3jce.cif
3jcf.cif
3jcg.cif
3jch.cif
3jci.cif
3jcj.cif
3jck.cif
3jcl.cif
3jcm.cif
3jcn.cif
3jco.cif
3jcp.cif
3jcr.cif
3jcs.cif
3jct.cif
3jcu.cif
3jcx.cif
3jcz.cif
3jd0.cif
3jd1.cif
3jd2.cif
3jd3.cif
3jd4.cif
3jd5.cif
3jd6.cif
3jd7.cif
3jd8.cif
3jdw.cif
3jpn.cif
3jpo.cif
3jpp.cif
3jpq.cif
3jpr.cif
3jps.cif
3jpt.cif
3jpu.cif
3jpv.cif
3jpw.cif
3jpx.cif
3jpy.cif
3jpz.cif
3jq0.cif
3jq1.cif
3jq3.cif
3jq4.cif
3jq5.cif
3jq6.cif
3jq7.cif
3jq8.cif
3jq9.cif
3jqa.cif
3jqb.cif
3jqc.cif
3jqd.cif
3jqe.cif
3jqf.cif
3jqg.cif
3jqh.cif
3jqj.cif
3jqk.cif
3jql.cif
3jqm.cif
3jqo.cif
3jqp.cif
3jqq.cif
3jqr.cif
3jqw.cif
3jqx.cif
3jqy.cif
3jqz.cif
3jr1.cif
3jr2.cif
3jr3.cif
3jr4.cif
3jr5.cif
3jr6.cif
3jr7.cif
3jr8.cif
3jr9.cif
3jra.cif
3jrb.cif
3jrc.cif
3jrd.cif
3jre.cif
3jrf.cif
3jrg.cif
3jrh.cif
3jri.cif
3jrk.cif
3jrm.cif
3jrn.cif
3jro.cif
3jrp.cif
3jrq.cif
3jrr.cif
3jrs.cif
3jrt.cif
3jru.cif
3jrv.cif
3jrw.cif
3jrx.cif
3jry.cif
3jrz.cif
3js1.cif
3js2.cif
3js3.cif
3js4.cif
3js5.cif
3js6.cif
3js8.cif
3js9.cif
3jsa.cif
3jsb.cif
3jsc.cif
3jsd.cif
3jse.cif
3jsf.cif
3jsg.cif
3jsi.cif
3jsj.cif
3jsk.cif
3jsl.cif
3jsm.cif
3jsn.cif
3jso.cif
3jsp.cif
3jsq.cif
3jsr.cif
3jss.cif
3jst.cif
3jsu.cif
3jsv.cif
3jsw.cif
3jsx.cif
3jsy.cif
3jsz.cif
3jt0.cif
3jt1.cif
3jt2.cif
3jt3.cif
3jt4.cif
3jt5.cif
3jt6.cif
3jt7.cif
3jt8.cif
3jt9.cif
3jta.cif
3jtb.cif
3jtc.cif
3jtd.cif
3jte.cif
3jtf.cif
3jtg.cif
3jth.cif
3jti.cif
3jtj.cif
3jtk.cif
3jtl.cif
3jtm.cif
3jtn.cif
3jto.cif
3jtp.cif
3jtq.cif
3jtr.cif
3jts.cif
3jtt.cif
3jtu.cif
3jtw.cif
3jtx.cif
3jty.cif
3jtz.cif
3ju0.cif
3ju1.cif
3ju2.cif
3ju3.cif
3ju4.cif
3ju5.cif
3ju6.cif
3ju7.cif
3ju8.cif
3ju9.cif
3jua.cif
3jub.cif
3juc.cif
3jud.cif
3jue.cif
3jug.cif
3juh.cif
3jui.cif
3juj.cif
3juk.cif
3jul.cif
3jum.cif
3jun.cif
3juo.cif
3jup.cif
3juq.cif
3jur.cif
3jus.cif
3jut.cif
3juu.cif
3juv.cif
3juw.cif
3jux.cif
3juy.cif
3juz.cif
3jv0.cif
3jv1.cif
3jv2.cif
3jv3.cif
3jv4.cif
3jv5.cif
3jv6.cif
3jv7.cif
3jv9.cif
3jva.cif
3jvb.cif
3jvc.cif
3jvd.cif
3jve.cif
3jvf.cif
3jvg.cif
3jvh.cif
3jvi.cif
3jvj.cif
3jvk.cif
3jvl.cif
3jvm.cif
3jvn.cif
3jvo.cif
3jvr.cif
3jvs.cif
3jvt.cif
3jvu.cif
3jvv.cif
3jvw.cif
3jvx.cif
3jvy.cif
3jvz.cif
3jw0.cif
3jw1.cif
3jw2.cif
3jw3.cif
3jw4.cif
3jw5.cif
3jw6.cif
3jw7.cif
3jw8.cif
3jw9.cif
3jwa.cif
3jwb.cif
3jwc.cif
3jwd.cif
3jwe.cif
3jwf.cif
3jwg.cif
3jwh.cif
3jwi.cif
3jwj.cif
3jwk.cif
3jwm.cif
3jwn.cif
3jwo.cif
3jwp.cif
3jwq.cif
3jwr.cif
3jws.cif
3jwt.cif
3jwu.cif
3jwv.cif
3jww.cif
3jwx.cif
3jwy.cif
3jwz.cif
3jx0.cif
3jx1.cif
3jx2.cif
3jx3.cif
3jx4.cif
3jx5.cif
3jx6.cif
3jx7.cif
3jx8.cif
3jx9.cif
3jxa.cif
3jxb.cif
3jxc.cif
3jxd.cif
3jxe.cif
3jxf.cif
3jxg.cif
3jxh.cif
3jxi.cif
3jxj.cif
3jxo.cif
3jxp.cif
3jxq.cif
3jxr.cif
3jxs.cif
3jxt.cif
3jxu.cif
3jxv.cif
3jxw.cif
3jxy.cif
3jxz.cif
3jy0.cif
3jy1.cif
3jy6.cif
3jy9.cif
3jya.cif
3jyb.cif
3jyc.cif
3jyf.cif
3jyg.cif
3jyh.cif
3jyi.cif
3jyj.cif
3jyl.cif
3jym.cif
3jyn.cif
3jyo.cif
3jyp.cif
3jyq.cif
3jyr.cif
3jys.cif
3jyt.cif
3jyu.cif
3jyy.cif
3jyz.cif
3jz0.cif
3jz1.cif
3jz2.cif
3jz3.cif
3jz4.cif
3jz6.cif
3jz7.cif
3jz9.cif
3jza.cif
3jzb.cif
3jzc.cif
3jzd.cif
3jze.cif
3jzf.cif
3jzg.cif
3jzh.cif
3jzi.cif
3jzj.cif
3jzk.cif
3jzl.cif
3jzm.cif
3jzn.cif
3jzo.cif
3jzp.cif
3jzq.cif
3jzr.cif
3jzs.cif
3jzt.cif
3jzu.cif
3jzv.cif
3jzy.cif
3jzz.cif
3k00.cif
3k01.cif
3k02.cif
3k03.cif
3k04.cif
3k05.cif
3k06.cif
3k07.cif
3k08.cif
3k09.cif
3k0a.cif
3k0b.cif
3k0c.cif
3k0d.cif
3k0e.cif
3k0f.cif
3k0g.cif
3k0h.cif
3k0i.cif
3k0j.cif
3k0k.cif
3k0l.cif
3k0m.cif
3k0n.cif
3k0o.cif
3k0p.cif
3k0q.cif
3k0r.cif
3k0s.cif
3k0t.cif
3k0v.cif
3k0w.cif
3k0x.cif
3k0y.cif
3k0z.cif
3k10.cif
3k11.cif
3k12.cif
3k13.cif
3k14.cif
3k15.cif
3k16.cif
3k17.cif
3k18.cif
3k19.cif
3k1a.cif
3k1b.cif
3k1d.cif
3k1e.cif
3k1f.cif
3k1g.cif
3k1h.cif
3k1i.cif
3k1j.cif
3k1k.cif
3k1l.cif
3k1m.cif
3k1n.cif
3k1o.cif
3k1p.cif
3k1q.cif
3k1r.cif
3k1s.cif
3k1t.cif
3k1u.cif
3k1v.cif
3k1w.cif
3k1x.cif
3k1y.cif
3k1z.cif
3k20.cif
3k21.cif
3k22.cif
3k23.cif
3k24.cif
3k25.cif
3k26.cif
3k27.cif
3k28.cif
3k29.cif
3k2a.cif
3k2b.cif
3k2c.cif
3k2d.cif
3k2e.cif
3k2f.cif
3k2g.cif
3k2h.cif
3k2i.cif
3k2j.cif
3k2k.cif
3k2l.cif
3k2m.cif
3k2n.cif
3k2o.cif
3k2p.cif
3k2q.cif
3k2r.cif
3k2s.cif
3k2t.cif
3k2u.cif
3k2v.cif
3k2w.cif
3k2x.cif
3k2y.cif
3k2z.cif
3k30.cif
3k31.cif
3k32.cif
3k33.cif
3k34.cif
3k35.cif
3k36.cif
3k37.cif
3k38.cif
3k39.cif
3k3a.cif
3k3b.cif
3k3c.cif
3k3d.cif
3k3e.cif
3k3f.cif
3k3g.cif
3k3h.cif
3k3i.cif
3k3j.cif
3k3k.cif
3k3l.cif
3k3n.cif
3k3o.cif
3k3p.cif
3k3q.cif
3k3r.cif
3k3s.cif
3k3t.cif
3k3u.cif
3k3v.cif
3k3w.cif
3k40.cif
3k41.cif
3k42.cif
3k43.cif
3k44.cif
3k45.cif
3k46.cif
3k47.cif
3k48.cif
3k49.cif
3k4a.cif
3k4b.cif
3k4c.cif
3k4d.cif
3k4e.cif
3k4f.cif
3k4g.cif
3k4h.cif
3k4i.cif
3k4j.cif
3k4k.cif
3k4l.cif
3k4m.cif
3k4n.cif
3k4o.cif
3k4p.cif
3k4q.cif
3k4s.cif
3k4t.cif
3k4u.cif
3k4v.cif
3k4w.cif
3k4x.cif
3k4y.cif
3k4z.cif
3k50.cif
3k51.cif
3k52.cif
3k53.cif
3k54.cif
3k55.cif
3k56.cif
3k57.cif
3k58.cif
3k59.cif
3k5b.cif
3k5c.cif
3k5d.cif
3k5e.cif
3k5f.cif
3k5g.cif
3k5h.cif
3k5i.cif
3k5j.cif
3k5k.cif
3k5l.cif
3k5m.cif
3k5n.cif
3k5o.cif
3k5p.cif
3k5q.cif
3k5r.cif
3k5s.cif
3k5t.cif
3k5u.cif
3k5v.cif
3k5w.cif
3k5x.cif
3k5y.cif
3k5z.cif
3k60.cif
3k61.cif
3k62.cif
3k63.cif
3k64.cif
3k65.cif
3k66.cif
3k67.cif
3k69.cif
3k6a.cif
3k6b.cif
3k6c.cif
3k6d.cif
3k6f.cif
3k6g.cif
3k6h.cif
3k6i.cif
3k6j.cif
3k6k.cif
3k6l.cif
3k6m.cif
3k6n.cif
3k6o.cif
3k6p.cif
3k6q.cif
3k6r.cif
3k6s.cif
3k6t.cif
3k6u.cif
3k6v.cif
3k6w.cif
3k6x.cif
3k6y.cif
3k6z.cif
3k70.cif
3k71.cif
3k72.cif
3k73.cif
3k74.cif
3k75.cif
3k77.cif
3k79.cif
3k7a.cif
3k7b.cif
3k7c.cif
3k7d.cif
3k7e.cif
3k7f.cif
3k7g.cif
3k7h.cif
3k7i.cif
3k7j.cif
3k7k.cif
3k7l.cif
3k7m.cif
3k7n.cif
3k7o.cif
3k7p.cif
3k7q.cif
3k7r.cif
3k7s.cif
3k7t.cif
3k7u.cif
3k7v.cif
3k7w.cif
3k7x.cif
3k7y.cif
3k7z.cif
3k80.cif
3k81.cif
3k82.cif
3k83.cif
3k84.cif
3k85.cif
3k86.cif
3k87.cif
3k88.cif
3k89.cif
3k8a.cif
3k8b.cif
3k8c.cif
3k8d.cif
3k8e.cif
3k8g.cif
3k8h.cif
3k8i.cif
3k8j.cif
3k8k.cif
3k8l.cif
3k8m.cif
3k8n.cif
3k8o.cif
3k8p.cif
3k8q.cif
3k8r.cif
3k8s.cif
3k8t.cif
3k8u.cif
3k8v.cif
3k8w.cif
3k8x.cif
3k8y.cif
3k8z.cif
3k90.cif
3k91.cif
3k92.cif
3k93.cif
3k94.cif
3k96.cif
3k97.cif
3k98.cif
3k99.cif
3k9a.cif
3k9b.cif
3k9c.cif
3k9d.cif
3k9e.cif
3k9f.cif
3k9g.cif
3k9h.cif
3k9i.cif
3k9j.cif
3k9k.cif
3k9l.cif
3k9m.cif
3k9n.cif
3k9o.cif
3k9p.cif
3k9q.cif
3k9r.cif
3k9s.cif
3k9t.cif
3k9u.cif
3k9v.cif
3k9w.cif
3k9x.cif
3k9y.cif
3k9z.cif
3ka0.cif
3ka2.cif
3ka3.cif
3ka4.cif
3ka5.cif
3ka6.cif
3ka7.cif
3ka8.cif
3ka9.cif
3kaa.cif
3kab.cif
3kac.cif
3kad.cif
3kae.cif
3kaf.cif
3kag.cif
3kah.cif
3kai.cif
3kaj.cif
3kak.cif
3kal.cif
3kam.cif
3kan.cif
3kao.cif
3kap.cif
3kaq.cif
3kar.cif
3kas.cif
3kat.cif
3kav.cif
3kaw.cif
3kay.cif
3kaz.cif
3kb0.cif
3kb1.cif
3kb2.cif
3kb3.cif
3kb5.cif
3kb6.cif
3kb7.cif
3kb8.cif
3kb9.cif
3kba.cif
3kbb.cif
3kbc.cif
3kbd.cif
3kbe.cif
3kbf.cif
3kbg.cif
3kbh.cif
3kbj.cif
3kbk.cif
3kbl.cif
3kbm.cif
3kbn.cif
3kbo.cif
3kbp.cif
3kbq.cif
3kbr.cif
3kbs.cif
3kbt.cif
3kbu.cif
3kbv.cif
3kbw.cif
3kbx.cif
3kby.cif
3kbz.cif
3kc0.cif
3kc1.cif
3kc2.cif
3kc3.cif
3kc6.cif
3kcc.cif
3kce.cif
3kcf.cif
3kcg.cif
3kch.cif
3kci.cif
3kcj.cif
3kck.cif
3kcl.cif
3kcm.cif
3kcn.cif
3kco.cif
3kcp.cif
3kcq.cif
3kcs.cif
3kct.cif
3kcu.cif
3kcv.cif
3kcw.cif
3kcx.cif
3kcy.cif
3kcz.cif
3kd0.cif
3kd1.cif
3kd2.cif
3kd3.cif
3kd4.cif
3kd5.cif
3kd6.cif
3kd7.cif
3kd8.cif
3kd9.cif
3kda.cif
3kdb.cif
3kdc.cif
3kdd.cif
3kde.cif
3kdf.cif
3kdg.cif
3kdh.cif
3kdi.cif
3kdj.cif
3kdk.cif
3kdm.cif
3kdn.cif
3kdo.cif
3kdp.cif
3kdq.cif
3kdr.cif
3kds.cif
3kdt.cif
3kdu.cif
3kdw.cif
3kdy.cif
3kdz.cif
3ke0.cif
3ke1.cif
3ke2.cif
3ke3.cif
3ke4.cif
3ke5.cif
3ke6.cif
3ke7.cif
3ke8.cif
3ke9.cif
3kea.cif
3keb.cif
3kec.cif
3ked.cif
3kee.cif
3kef.cif
3keg.cif
3keh.cif
3kei.cif
3kej.cif
3kek.cif
3kel.cif
3kem.cif
3ken.cif
3keo.cif
3kep.cif
3keq.cif
3ker.cif
3kes.cif
3ket.cif
3keu.cif
3kev.cif
3kew.cif
3kex.cif
3key.cif
3kez.cif
3kf0.cif
3kf2.cif
3kf3.cif
3kf4.cif
3kf5.cif
3kf6.cif
3kf7.cif
3kf8.cif
3kf9.cif
3kfa.cif
3kfb.cif
3kfc.cif
3kfd.cif
3kfe.cif
3kff.cif
3kfg.cif
3kfh.cif
3kfi.cif
3kfj.cif
3kfk.cif
3kfl.cif
3kfm.cif
3kfn.cif
3kfo.cif
3kfp.cif
3kfq.cif
3kfr.cif
3kfs.cif
3kft.cif
3kfu.cif
3kfv.cif
3kfw.cif
3kfx.cif
3kfy.cif
3kg0.cif
3kg1.cif
3kg2.cif
3kg4.cif
3kg5.cif
3kg6.cif
3kg7.cif
3kg8.cif
3kg9.cif
3kga.cif
3kgb.cif
3kgc.cif
3kgd.cif
3kgf.cif
3kgg.cif
3kgk.cif
3kgl.cif
3kgp.cif
3kgq.cif
3kgr.cif
3kgs.cif
3kgt.cif
3kgu.cif
3kgv.cif
3kgw.cif
3kgx.cif
3kgy.cif
3kgz.cif
3kh0.cif
3kh1.cif
3kh2.cif
3kh3.cif
3kh4.cif
3kh5.cif
3kh7.cif
3kh8.cif
3kh9.cif
3khb.cif
3khc.cif
3khd.cif
3khe.cif
3khf.cif
3khg.cif
3khh.cif
3khi.cif
3khj.cif
3khk.cif
3khl.cif
3khm.cif
3khn.cif
3kho.cif
3khp.cif
3khq.cif
3khr.cif
3khs.cif
3kht.cif
3khu.cif
3khv.cif
3khw.cif
3khx.cif
3khy.cif
3khz.cif
3ki0.cif
3ki1.cif
3ki2.cif
3ki3.cif
3ki4.cif
3ki5.cif
3ki6.cif
3ki7.cif
3ki8.cif
3ki9.cif
3kia.cif
3kic.cif
3kid.cif
3kie.cif
3kif.cif
3kig.cif
3kih.cif
3kii.cif
3kij.cif
3kik.cif
3kin.cif
3kio.cif
3kip.cif
3kiv.cif
3kiz.cif
3kj0.cif
3kj1.cif
3kj2.cif
3kj4.cif
3kj6.cif
3kj7.cif
3kjd.cif
3kje.cif
3kjf.cif
3kjg.cif
3kjh.cif
3kji.cif
3kjj.cif
3kjk.cif
3kjl.cif
3kjm.cif
3kjn.cif
3kjo.cif
3kjp.cif
3kjq.cif
3kjr.cif
3kjs.cif
3kjt.cif
3kjv.cif
3kjx.cif
3kjy.cif
3kjz.cif
3kk0.cif
3kk1.cif
3kk2.cif
3kk3.cif
3kk4.cif
3kk5.cif
3kk6.cif
3kk7.cif
3kk8.cif
3kk9.cif
3kka.cif
3kkb.cif
3kkc.cif
3kkd.cif
3kke.cif
3kkf.cif
3kkg.cif
3kki.cif
3kkj.cif
3kkk.cif
3kkl.cif
3kkm.cif
3kkn.cif
3kko.cif
3kkp.cif
3kkq.cif
3kkr.cif
3kks.cif
3kkt.cif
3kku.cif
3kkv.cif
3kkw.cif
3kkx.cif
3kky.cif
3kkz.cif
3kl0.cif
3kl1.cif
3kl2.cif
3kl3.cif
3kl4.cif
3kl5.cif
3kl6.cif
3kl7.cif
3kl8.cif
3kl9.cif
3kla.cif
3klb.cif
3klc.cif
3kld.cif
3kle.cif
3klf.cif
3klg.cif
3klh.cif
3kli.cif
3klj.cif
3klk.cif
3kll.cif
3klm.cif
3kln.cif
3klo.cif
3klp.cif
3klq.cif
3klr.cif
3kls.cif
3klt.cif
3klu.cif
3klv.cif
3klw.cif
3klx.cif
3kly.cif
3klz.cif
3km0.cif
3km1.cif
3km2.cif
3km3.cif
3km4.cif
3km5.cif
3km6.cif
3km8.cif
3km9.cif
3kma.cif
3kmb.cif
3kmc.cif
3kmd.cif
3kme.cif
3kmf.cif
3kmg.cif
3kmh.cif
3kmi.cif
3kmj.cif
3kml.cif
3kmm.cif
3kmn.cif
3kmo.cif
3kmp.cif
3kmq.cif
3kmr.cif
3kms.cif
3kmt.cif
3kmu.cif
3kmv.cif
3kmw.cif
3kmx.cif
3kmy.cif
3kmz.cif
3kn0.cif
3kn1.cif
3kn2.cif
3kn3.cif
3kn4.cif
3kn5.cif
3kn6.cif
3kn7.cif
3kn8.cif
3kna.cif
3knb.cif
3knc.cif
3knd.cif
3kne.cif
3knf.cif
3kng.cif
3knp.cif
3knq.cif
3knr.cif
3kns.cif
3knt.cif
3knu.cif
3knv.cif
3knw.cif
3knx.cif
3kny.cif
3knz.cif
3ko0.cif
3ko1.cif
3ko2.cif
3ko3.cif
3ko4.cif
3ko5.cif
3ko6.cif
3ko7.cif
3ko8.cif
3ko9.cif
3koa.cif
3kob.cif
3koc.cif
3kod.cif
3kof.cif
3kog.cif
3koh.cif
3koi.cif
3koj.cif
3kok.cif
3kol.cif
3kom.cif
3kon.cif
3koo.cif
3kop.cif
3koq.cif
3kor.cif
3kos.cif
3kot.cif
3kou.cif
3kov.cif
3kow.cif
3kox.cif
3koy.cif
3koz.cif
3kp0.cif
3kp1.cif
3kp2.cif
3kp3.cif
3kp4.cif
3kp5.cif
3kp6.cif
3kp7.cif
3kp8.cif
3kp9.cif
3kpa.cif
3kpb.cif
3kpc.cif
3kpd.cif
3kpe.cif
3kpf.cif
3kph.cif
3kpj.cif
3kpk.cif
3kpl.cif
3kpm.cif
3kpn.cif
3kpo.cif
3kpp.cif
3kpq.cif
3kpr.cif
3kps.cif
3kpt.cif
3kpu.cif
3kpv.cif
3kpw.cif
3kpx.cif
3kpy.cif
3kpz.cif
3kq0.cif
3kq4.cif
3kq5.cif
3kq6.cif
3kq7.cif
3kq8.cif
3kqa.cif
3kqb.cif
3kqc.cif
3kqd.cif
3kqe.cif
3kqf.cif
3kqg.cif
3kqh.cif
3kqi.cif
3kqj.cif
3kqk.cif
3kql.cif
3kqm.cif
3kqn.cif
3kqo.cif
3kqp.cif
3kqq.cif
3kqr.cif
3kqs.cif
3kqt.cif
3kqu.cif
3kqv.cif
3kqw.cif
3kqx.cif
3kqy.cif
3kqz.cif
3kr0.cif
3kr1.cif
3kr2.cif
3kr3.cif
3kr4.cif
3kr5.cif
3kr6.cif
3kr7.cif
3kr8.cif
3kr9.cif
3kra.cif
3krb.cif
3krc.cif
3krd.cif
3kre.cif
3krf.cif
3krg.cif
3krj.cif
3krk.cif
3krl.cif
3krm.cif
3krn.cif
3kro.cif
3krp.cif
3krq.cif
3krr.cif
3krs.cif
3krt.cif
3kru.cif
3krv.cif
3krw.cif
3krx.cif
3kry.cif
3krz.cif
3ks0.cif
3ks2.cif
3ks3.cif
3ks4.cif
3ks5.cif
3ks6.cif
3ks7.cif
3ks8.cif
3ks9.cif
3ksa.cif
3ksb.cif
3ksc.cif
3ksd.cif
3kse.cif
3ksf.cif
3ksg.cif
3ksh.cif
3ksi.cif
3ksj.cif
3ksk.cif
3ksl.cif
3ksm.cif
3ksn.cif
3kso.cif
3ksp.cif
3ksq.cif
3ksr.cif
3kss.cif
3kst.cif
3ksu.cif
3ksv.cif
3ksw.cif
3ksx.cif
3ksy.cif
3ksz.cif
3kt0.cif
3kt1.cif
3kt2.cif
3kt3.cif
3kt4.cif
3kt5.cif
3kt6.cif
3kt7.cif
3kt8.cif
3kt9.cif
3kta.cif
3ktb.cif
3ktc.cif
3ktd.cif
3ktf.cif
3ktg.cif
3kth.cif
3kti.cif
3ktj.cif
3ktk.cif
3ktl.cif
3ktm.cif
3ktn.cif
3kto.cif
3ktp.cif
3ktq.cif
3ktr.cif
3kts.cif
3ktt.cif
3ktu.cif
3ktv.cif
3ktw.cif
3ktx.cif
3kty.cif
3ktz.cif
3ku0.cif
3ku1.cif
3ku2.cif
3ku3.cif
3ku4.cif
3ku5.cif
3ku6.cif
3ku7.cif
3ku9.cif
3kuc.cif
3kud.cif
3kue.cif
3kuf.cif
3kug.cif
3kuh.cif
3kui.cif
3kuj.cif
3kuk.cif
3kul.cif
3kum.cif
3kun.cif
3kuo.cif
3kup.cif
3kuq.cif
3kur.cif
3kus.cif
3kut.cif
3kuu.cif
3kuv.cif
3kuw.cif
3kux.cif
3kuy.cif
3kuz.cif
3kv0.cif
3kv1.cif
3kv2.cif
3kv3.cif
3kv4.cif
3kv5.cif
3kv6.cif
3kv7.cif
3kv8.cif
3kv9.cif
3kva.cif
3kvb.cif
3kvc.cif
3kvd.cif
3kve.cif
3kvf.cif
3kvg.cif
3kvh.cif
3kvi.cif
3kvj.cif
3kvk.cif
3kvl.cif
3kvm.cif
3kvn.cif
3kvo.cif
3kvp.cif
3kvq.cif
3kvr.cif
3kvs.cif
3kvt.cif
3kvu.cif
3kvv.cif
3kvw.cif
3kvx.cif
3kvy.cif
3kvz.cif
3kw0.cif
3kw1.cif
3kw2.cif
3kw3.cif
3kw4.cif
3kw5.cif
3kw6.cif
3kw7.cif
3kw8.cif
3kw9.cif
3kwa.cif
3kwb.cif
3kwc.cif
3kwd.cif
3kwe.cif
3kwf.cif
3kwg.cif
3kwi.cif
3kwj.cif
3kwk.cif
3kwl.cif
3kwm.cif
3kwo.cif
3kwp.cif
3kwq.cif
3kwr.cif
3kws.cif
3kwv.cif
3kww.cif
3kwx.cif
3kwy.cif
3kwz.cif
3kx0.cif
3kx1.cif
3kx2.cif
3kx3.cif
3kx4.cif
3kx5.cif
3kx6.cif
3kx7.cif
3kx8.cif
3kx9.cif
3kxa.cif
3kxb.cif
3kxc.cif
3kxd.cif
3kxe.cif
3kxf.cif
3kxg.cif
3kxh.cif
3kxi.cif
3kxk.cif
3kxl.cif
3kxm.cif
3kxn.cif
3kxo.cif
3kxp.cif
3kxq.cif
3kxr.cif
3kxs.cif
3kxt.cif
3kxu.cif
3kxv.cif
3kxw.cif
3kxx.cif
3kxy.cif
3kxz.cif
3ky2.cif
3ky7.cif
3ky8.cif
3ky9.cif
3kya.cif
3kyb.cif
3kyc.cif
3kyd.cif
3kye.cif
3kyf.cif
3kyg.cif
3kyh.cif
3kyi.cif
3kyj.cif
3kyk.cif
3kyl.cif
3kym.cif
3kyn.cif
3kyo.cif
3kyq.cif
3kyr.cif
3kys.cif
3kyt.cif
3kyu.cif
3kyv.cif
3kyw.cif
3kyx.cif
3kyy.cif
3kyz.cif
3kz0.cif
3kz1.cif
3kz3.cif
3kz4.cif
3kz5.cif
3kz7.cif
3kz8.cif
3kz9.cif
3kza.cif
3kzb.cif
3kzc.cif
3kzd.cif
3kze.cif
3kzf.cif
3kzg.cif
3kzh.cif
3kzi.cif
3kzj.cif
3kzk.cif
3kzl.cif
3kzm.cif
3kzn.cif
3kzo.cif
3kzp.cif
3kzq.cif
3kzs.cif
3kzt.cif
3kzu.cif
3kzv.cif
3kzw.cif
3kzx.cif
3kzy.cif
3kzz.cif
3l00.cif
3l01.cif
3l02.cif
3l03.cif
3l04.cif
3l05.cif
3l06.cif
3l07.cif
3l08.cif
3l09.cif
3l0a.cif
3l0b.cif
3l0c.cif
3l0d.cif
3l0e.cif
3l0f.cif
3l0g.cif
3l0h.cif
3l0i.cif
3l0j.cif
3l0k.cif
3l0l.cif
3l0m.cif
3l0n.cif
3l0o.cif
3l0p.cif
3l0q.cif
3l0r.cif
3l0s.cif
3l0t.cif
3l0u.cif
3l0v.cif
3l0w.cif
3l0x.cif
3l0y.cif
3l0z.cif
3l10.cif
3l11.cif
3l12.cif
3l13.cif
3l14.cif
3l15.cif
3l16.cif
3l17.cif
3l18.cif
3l19.cif
3l1a.cif
3l1b.cif
3l1c.cif
3l1e.cif
3l1f.cif
3l1g.cif
3l1h.cif
3l1i.cif
3l1j.cif
3l1k.cif
3l1l.cif
3l1m.cif
3l1n.cif
3l1o.cif
3l1p.cif
3l1q.cif
3l1r.cif
3l1s.cif
3l1t.cif
3l1u.cif
3l1v.cif
3l1w.cif
3l1x.cif
3l1y.cif
3l1z.cif
3l20.cif
3l21.cif
3l22.cif
3l23.cif
3l24.cif
3l25.cif
3l26.cif
3l27.cif
3l28.cif
3l29.cif
3l2a.cif
3l2b.cif
3l2c.cif
3l2d.cif
3l2e.cif
3l2h.cif
3l2i.cif
3l2j.cif
3l2k.cif
3l2l.cif
3l2m.cif
3l2n.cif
3l2o.cif
3l2p.cif
3l2q.cif
3l2r.cif
3l2u.cif
3l2v.cif
3l2w.cif
3l2x.cif
3l2y.cif
3l2z.cif
3l30.cif
3l31.cif
3l32.cif
3l33.cif
3l34.cif
3l35.cif
3l36.cif
3l37.cif
3l38.cif
3l39.cif
3l3a.cif
3l3b.cif
3l3c.cif
3l3d.cif
3l3f.cif
3l3g.cif
3l3h.cif
3l3i.cif
3l3j.cif
3l3k.cif
3l3l.cif
3l3m.cif
3l3n.cif
3l3o.cif
3l3p.cif
3l3q.cif
3l3r.cif
3l3s.cif
3l3t.cif
3l3u.cif
3l3v.cif
3l3x.cif
3l3z.cif
3l40.cif
3l41.cif
3l42.cif
3l43.cif
3l44.cif
3l45.cif
3l46.cif
3l47.cif
3l48.cif
3l49.cif
3l4a.cif
3l4b.cif
3l4c.cif
3l4d.cif
3l4e.cif
3l4f.cif
3l4g.cif
3l4h.cif
3l4i.cif
3l4j.cif
3l4k.cif
3l4l.cif
3l4m.cif
3l4n.cif
3l4o.cif
3l4p.cif
3l4q.cif
3l4r.cif
3l4s.cif
3l4t.cif
3l4u.cif
3l4v.cif
3l4w.cif
3l4x.cif
3l4y.cif
3l4z.cif
3l50.cif
3l51.cif
3l54.cif
3l56.cif
3l57.cif
3l58.cif
3l59.cif
3l5a.cif
3l5b.cif
3l5c.cif
3l5d.cif
3l5e.cif
3l5f.cif
3l5h.cif
3l5i.cif
3l5j.cif
3l5k.cif
3l5l.cif
3l5m.cif
3l5n.cif
3l5o.cif
3l5p.cif
3l5r.cif
3l5s.cif
3l5t.cif
3l5u.cif
3l5v.cif
3l5w.cif
3l5x.cif
3l5z.cif
3l60.cif
3l61.cif
3l62.cif
3l63.cif
3l64.cif
3l65.cif
3l66.cif
3l67.cif
3l68.cif
3l6a.cif
3l6b.cif
3l6c.cif
3l6d.cif
3l6e.cif
3l6f.cif
3l6g.cif
3l6h.cif
3l6i.cif
3l6j.cif
3l6n.cif
3l6o.cif
3l6p.cif
3l6q.cif
3l6r.cif
3l6t.cif
3l6u.cif
3l6v.cif
3l6w.cif
3l6x.cif
3l6y.cif
3l70.cif
3l71.cif
3l72.cif
3l73.cif
3l74.cif
3l75.cif
3l76.cif
3l77.cif
3l78.cif
3l79.cif
3l7a.cif
3l7b.cif
3l7c.cif
3l7d.cif
3l7e.cif
3l7f.cif
3l7g.cif
3l7h.cif
3l7i.cif
3l7j.cif
3l7k.cif
3l7l.cif
3l7m.cif
3l7n.cif
3l7o.cif
3l7p.cif
3l7q.cif
3l7r.cif
3l7t.cif
3l7u.cif
3l7v.cif
3l7w.cif
3l7x.cif
3l7y.cif
3l7z.cif
3l81.cif
3l82.cif
3l84.cif
3l85.cif
3l86.cif
3l87.cif
3l88.cif
3l89.cif
3l8a.cif
3l8b.cif
3l8c.cif
3l8d.cif
3l8e.cif
3l8f.cif
3l8g.cif
3l8h.cif
3l8i.cif
3l8j.cif
3l8k.cif
3l8l.cif
3l8m.cif
3l8n.cif
3l8p.cif
3l8q.cif
3l8r.cif
3l8s.cif
3l8u.cif
3l8v.cif
3l8w.cif
3l8x.cif
3l8y.cif
3l8z.cif
3l91.cif
3l92.cif
3l93.cif
3l94.cif
3l95.cif
3l9a.cif
3l9b.cif
3l9c.cif
3l9d.cif
3l9e.cif
3l9f.cif
3l9g.cif
3l9h.cif
3l9i.cif
3l9j.cif
3l9k.cif
3l9l.cif
3l9m.cif
3l9n.cif
3l9p.cif
3l9q.cif
3l9r.cif
3l9s.cif
3l9t.cif
3l9u.cif
3l9v.cif
3l9w.cif
3l9x.cif
3l9y.cif
3l9z.cif
3la0.cif
3la1.cif
3la2.cif
3la3.cif
3la4.cif
3la5.cif
3la6.cif
3la7.cif
3la8.cif
3la9.cif
3laa.cif
3lac.cif
3lad.cif
3lae.cif
3laf.cif
3lag.cif
3lah.cif
3lai.cif
3laj.cif
3lak.cif
3lal.cif
3lam.cif
3lan.cif
3lao.cif
3lap.cif
3laq.cif
3las.cif
3lat.cif
3lau.cif
3law.cif
3lax.cif
3lay.cif
3laz.cif
3lb0.cif
3lb1.cif
3lb2.cif
3lb3.cif
3lb4.cif
3lb5.cif
3lb6.cif
3lb8.cif
3lb9.cif
3lba.cif
3lbb.cif
3lbc.cif
3lbd.cif
3lbe.cif
3lbf.cif
3lbg.cif
3lbh.cif
3lbi.cif
3lbj.cif
3lbk.cif
3lbl.cif
3lbm.cif
3lbn.cif
3lbo.cif
3lbs.cif
3lbw.cif
3lbx.cif
3lby.cif
3lbz.cif
3lc0.cif
3lc1.cif
3lc2.cif
3lc3.cif
3lc4.cif
3lc5.cif
3lc6.cif
3lc7.cif
3lc8.cif
3lc9.cif
3lca.cif
3lcb.cif
3lcc.cif
3lcd.cif
3lce.cif
3lcf.cif
3lcg.cif
3lch.cif
3lci.cif
3lcj.cif
3lck.cif
3lcl.cif
3lcm.cif
3lcn.cif
3lco.cif
3lcp.cif
3lcr.cif
3lcs.cif
3lct.cif
3lcu.cif
3lcv.cif
3lcw.cif
3lcx.cif
3lcy.cif
3lcz.cif
3ld0.cif
3ld1.cif
3ld2.cif
3ld3.cif
3ld4.cif
3ld5.cif
3ld6.cif
3ld7.cif
3ld8.cif
3ld9.cif
3lda.cif
3ldb.cif
3ldc.cif
3ldd.cif
3lde.cif
3ldf.cif
3ldg.cif
3ldh.cif
3ldi.cif
3ldj.cif
3ldk.cif
3ldl.cif
3ldm.cif
3ldn.cif
3ldo.cif
3ldp.cif
3ldq.cif
3ldr.cif
3lds.cif
3ldt.cif
3ldu.cif
3ldv.cif
3ldw.cif
3ldx.cif
3ldy.cif
3ldz.cif
3le0.cif
3le1.cif
3le2.cif
3le3.cif
3le4.cif
3le5.cif
3le6.cif
3le7.cif
3le8.cif
3le9.cif
3lea.cif
3lec.cif
3led.cif
3lee.cif
3lef.cif
3leg.cif
3leh.cif
3lei.cif
3lek.cif
3lel.cif
3lem.cif
3len.cif
3leo.cif
3lep.cif
3leq.cif
3ler.cif
3les.cif
3let.cif
3leu.cif
3lev.cif
3lew.cif
3lex.cif
3ley.cif
3lez.cif
3lf0.cif
3lf1.cif
3lf2.cif
3lf3.cif
3lf4.cif
3lf5.cif
3lf6.cif
3lf7.cif
3lf9.cif
3lfa.cif
3lfb.cif
3lfc.cif
3lfd.cif
3lfe.cif
3lff.cif
3lfg.cif
3lfh.cif
3lfi.cif
3lfj.cif
3lfk.cif
3lfl.cif
3lfm.cif
3lfn.cif
3lfo.cif
3lfp.cif
3lfq.cif
3lfr.cif
3lfs.cif
3lft.cif
3lfu.cif
3lfv.cif
3lfy.cif
3lfz.cif
3lg0.cif
3lg1.cif
3lg2.cif
3lg3.cif
3lg4.cif
3lg5.cif
3lg6.cif
3lg7.cif
3lg8.cif
3lga.cif
3lgb.cif
3lgc.cif
3lgd.cif
3lge.cif
3lgf.cif
3lgg.cif
3lgh.cif
3lgi.cif
3lgj.cif
3lgk.cif
3lgl.cif
3lgm.cif
3lgn.cif
3lgo.cif
3lgp.cif
3lgq.cif
3lgr.cif
3lgs.cif
3lgt.cif
3lgu.cif
3lgv.cif
3lgw.cif
3lgx.cif
3lgy.cif
3lgz.cif
3lh0.cif
3lh1.cif
3lh2.cif
3lh3.cif
3lh4.cif
3lh5.cif
3lh8.cif
3lh9.cif
3lha.cif
3lhb.cif
3lhc.cif
3lhd.cif
3lhe.cif
3lhf.cif
3lhg.cif
3lhh.cif
3lhi.cif
3lhj.cif
3lhk.cif
3lhl.cif
3lhm.cif
3lhn.cif
3lho.cif
3lhp.cif
3lhq.cif
3lhr.cif
3lhs.cif
3lht.cif
3lhu.cif
3lhv.cif
3lhw.cif
3lhx.cif
3lhy.cif
3lhz.cif
3li0.cif
3li1.cif
3li2.cif
3li3.cif
3li4.cif
3li5.cif
3li6.cif
3li8.cif
3li9.cif
3lia.cif
3lib.cif
3lic.cif
3lid.cif
3lie.cif
3lif.cif
3lig.cif
3lih.cif
3lii.cif
3lij.cif
3lik.cif
3lil.cif
3lim.cif
3lin.cif
3lio.cif
3lip.cif
3liq.cif
3lir.cif
3lis.cif
3lit.cif
3liu.cif
3liv.cif
3liw.cif
3lix.cif
3liy.cif
3liz.cif
3lj0.cif
3lj1.cif
3lj2.cif
3lj3.cif
3lj5.cif
3lj6.cif
3lj7.cif
3lj8.cif
3lj9.cif
3lja.cif
3ljb.cif
3ljc.cif
3ljd.cif
3lje.cif
3ljf.cif
3ljg.cif
3lji.cif
3ljj.cif
3ljk.cif
3ljl.cif
3ljm.cif
3ljn.cif
3ljo.cif
3ljp.cif
3ljq.cif
3ljr.cif
3ljs.cif
3ljt.cif
3lju.cif
3ljw.cif
3ljx.cif
3ljy.cif
3ljz.cif
3lk0.cif
3lk1.cif
3lk2.cif
3lk3.cif
3lk4.cif
3lk5.cif
3lk6.cif
3lk7.cif
3lk8.cif
3lk9.cif
3lka.cif
3lkb.cif
3lkd.cif
3lke.cif
3lkf.cif
3lkh.cif
3lki.cif
3lkj.cif
3lkk.cif
3lkl.cif
3lkm.cif
3lkn.cif
3lko.cif
3lkp.cif
3lkq.cif
3lkr.cif
3lks.cif
3lkt.cif
3lku.cif
3lkv.cif
3lkw.cif
3lkx.cif
3lky.cif
3lkz.cif
3ll0.cif
3ll1.cif
3ll2.cif
3ll3.cif
3ll4.cif
3ll5.cif
3ll7.cif
3ll8.cif
3ll9.cif
3lla.cif
3llb.cif
3llc.cif
3lld.cif
3lle.cif
3llf.cif
3llh.cif
3lli.cif
3llk.cif
3lll.cif
3llm.cif
3lln.cif
3llo.cif
3llp.cif
3llq.cif
3llr.cif
3lls.cif
3llt.cif
3llu.cif
3llv.cif
3llw.cif
3llx.cif
3lly.cif
3llz.cif
3lm0.cif
3lm1.cif
3lm2.cif
3lm3.cif
3lm4.cif
3lm5.cif
3lm6.cif
3lm7.cif
3lm8.cif
3lm9.cif
3lma.cif
3lmb.cif
3lmc.cif
3lmd.cif
3lme.cif
3lmf.cif
3lmg.cif
3lmh.cif
3lmi.cif
3lmj.cif
3lmk.cif
3lml.cif
3lmm.cif
3lmn.cif
3lmo.cif
3lmp.cif
3lms.cif
3lmt.cif
3lmu.cif
3lmv.cif
3lmw.cif
3lmx.cif
3lmy.cif
3lmz.cif
3ln0.cif
3ln1.cif
3ln2.cif
3ln3.cif
3ln4.cif
3ln5.cif
3ln6.cif
3ln7.cif
3ln8.cif
3ln9.cif
3lnb.cif
3lnc.cif
3lnd.cif
3lne.cif
3lnf.cif
3lng.cif
3lnh.cif
3lni.cif
3lnj.cif
3lnk.cif
3lnl.cif
3lnm.cif
3lnn.cif
3lno.cif
3lnp.cif
3lnq.cif
3lnr.cif
3lnt.cif
3lnu.cif
3lnv.cif
3lnw.cif
3lnx.cif
3lny.cif
3lnz.cif
3lo0.cif
3lo1.cif
3lo2.cif
3lo3.cif
3lo4.cif
3lo5.cif
3lo6.cif
3lo7.cif
3lo8.cif
3lo9.cif
3loa.cif
3lob.cif
3loc.cif
3lod.cif
3loe.cif
3lof.cif
3log.cif
3loi.cif
3loj.cif
3lok.cif
3lom.cif
3lon.cif
3loo.cif
3lop.cif
3loq.cif
3lor.cif
3los.cif
3lot.cif
3lou.cif
3lov.cif
3low.cif
3lox.cif
3loy.cif
3loz.cif
3lp0.cif
3lp1.cif
3lp2.cif
3lp3.cif
3lp4.cif
3lp5.cif
3lp6.cif
3lp7.cif
3lp8.cif
3lp9.cif
3lpa.cif
3lpb.cif
3lpc.cif
3lpd.cif
3lpe.cif
3lpf.cif
3lpg.cif
3lph.cif
3lpi.cif
3lpj.cif
3lpk.cif
3lpl.cif
3lpm.cif
3lpn.cif
3lpo.cif
3lpp.cif
3lpq.cif
3lpr.cif
3lps.cif
3lpt.cif
3lpu.cif
3lpv.cif
3lpw.cif
3lpx.cif
3lpy.cif
3lpz.cif
3lq0.cif
3lq1.cif
3lq2.cif
3lq3.cif
3lq4.cif
3lq5.cif
3lq6.cif
3lq7.cif
3lq8.cif
3lq9.cif
3lqa.cif
3lqb.cif
3lqc.cif
3lqd.cif
3lqe.cif
3lqf.cif
3lqg.cif
3lqh.cif
3lqi.cif
3lqj.cif
3lqk.cif
3lql.cif
3lqm.cif
3lqn.cif
3lqq.cif
3lqr.cif
3lqs.cif
3lqu.cif
3lqv.cif
3lqw.cif
3lqx.cif
3lqy.cif
3lqz.cif
3lr0.cif
3lr1.cif
3lr2.cif
3lr3.cif
3lr4.cif
3lr5.cif
3lr6.cif
3lr7.cif
3lr8.cif
3lr9.cif
3lra.cif
3lrb.cif
3lrc.cif
3lrd.cif
3lre.cif
3lrf.cif
3lrg.cif
3lrh.cif
3lri.cif
3lrj.cif
3lrk.cif
3lrl.cif
3lrm.cif
3lrn.cif
3lrp.cif
3lrq.cif
3lrr.cif
3lrs.cif
3lrt.cif
3lru.cif
3lrv.cif
3lrx.cif
3lry.cif
3ls0.cif
3ls1.cif
3ls2.cif
3ls3.cif
3ls4.cif
3ls5.cif
3ls6.cif
3ls7.cif
3ls8.cif
3ls9.cif
3lsa.cif
3lsb.cif
3lsc.cif
3lsd.cif
3lse.cif
3lsf.cif
3lsg.cif
3lsh.cif
3lsi.cif
3lsj.cif
3lsk.cif
3lsl.cif
3lsm.cif
3lsn.cif
3lso.cif
3lsp.cif
3lsq.cif
3lsr.cif
3lss.cif
3lst.cif
3lsu.cif
3lsv.cif
3lsw.cif
3lsx.cif
3lsy.cif
3lsz.cif
3lt0.cif
3lt1.cif
3lt2.cif
3lt3.cif
3lt4.cif
3lt5.cif
3lt6.cif
3lt7.cif
3lt8.cif
3lt9.cif
3lta.cif
3ltb.cif
3ltc.cif
3ltd.cif
3lte.cif
3ltf.cif
3ltg.cif
3lth.cif
3lti.cif
3ltj.cif
3ltl.cif
3ltm.cif
3ltn.cif
3lto.cif
3ltp.cif
3ltq.cif
3ltr.cif
3lts.cif
3ltu.cif
3ltv.cif
3ltw.cif
3lty.cif
3lu0.cif
3lu1.cif
3lu2.cif
3lu6.cif
3lu7.cif
3lu8.cif
3lu9.cif
3lua.cif
3lub.cif
3luc.cif
3lud.cif
3lue.cif
3luf.cif
3lug.cif
3luh.cif
3lui.cif
3luj.cif
3luk.cif
3lul.cif
3lum.cif
3lun.cif
3luo.cif
3lup.cif
3luq.cif
3lur.cif
3lus.cif
3lut.cif
3luu.cif
3luy.cif
3luz.cif
3lv0.cif
3lv2.cif
3lv3.cif
3lv4.cif
3lv5.cif
3lv6.cif
3lv8.cif
3lv9.cif
3lva.cif
3lvb.cif
3lvc.cif
3lvd.cif
3lve.cif
3lvf.cif
3lvg.cif
3lvh.cif
3lvj.cif
3lvk.cif
3lvl.cif
3lvm.cif
3lvp.cif
3lvq.cif
3lvr.cif
3lvs.cif
3lvt.cif
3lvu.cif
3lvv.cif
3lvw.cif
3lvx.cif
3lvy.cif
3lvz.cif
3lw0.cif
3lw1.cif
3lw2.cif
3lw3.cif
3lw5.cif
3lw6.cif
3lw7.cif
3lw8.cif
3lw9.cif
3lwa.cif
3lwb.cif
3lwc.cif
3lwd.cif
3lwe.cif
3lwf.cif
3lwg.cif
3lwh.cif
3lwi.cif
3lwj.cif
3lwk.cif
3lwl.cif
3lwm.cif
3lwn.cif
3lwo.cif
3lwp.cif
3lwq.cif
3lwr.cif
3lws.cif
3lwt.cif
3lwu.cif
3lwv.cif
3lww.cif
3lwx.cif
3lwz.cif
3lx0.cif
3lx1.cif
3lx2.cif
3lx3.cif
3lx4.cif
3lx5.cif
3lx6.cif
3lx7.cif
3lx8.cif
3lx9.cif
3lxa.cif
3lxb.cif
3lxc.cif
3lxd.cif
3lxe.cif
3lxf.cif
3lxg.cif
3lxh.cif
3lxi.cif
3lxj.cif
3lxk.cif
3lxl.cif
3lxm.cif
3lxn.cif
3lxo.cif
3lxp.cif
3lxq.cif
3lxr.cif
3lxs.cif
3lxt.cif
3lxu.cif
3lxv.cif
3lxx.cif
3lxy.cif
3lxz.cif
3ly0.cif
3ly1.cif
3ly2.cif
3ly3.cif
3ly4.cif
3ly5.cif
3ly6.cif
3ly7.cif
3ly8.cif
3ly9.cif
3lya.cif
3lyb.cif
3lyc.cif
3lyd.cif
3lye.cif
3lyf.cif
3lyg.cif
3lyh.cif
3lyi.cif
3lyk.cif
3lyl.cif
3lym.cif
3lyn.cif
3lyo.cif
3lyp.cif
3lyq.cif
3lyr.cif
3lys.cif
3lyt.cif
3lyu.cif
3lyv.cif
3lyw.cif
3lyx.cif
3lyy.cif
3lyz.cif
3lz0.cif
3lz1.cif
3lz2.cif
3lz3.cif
3lz5.cif
3lz6.cif
3lz7.cif
3lz8.cif
3lz9.cif
3lza.cif
3lzb.cif
3lzc.cif
3lzd.cif
3lze.cif
3lzf.cif
3lzg.cif
3lzi.cif
3lzj.cif
3lzk.cif
3lzl.cif
3lzm.cif
3lzn.cif
3lzo.cif
3lzp.cif
3lzq.cif
3lzr.cif
3lzs.cif
3lzt.cif
3lzu.cif
3lzv.cif
3lzw.cif
3lzx.cif
3lzy.cif
3lzz.cif
3m00.cif
3m01.cif
3m02.cif
3m03.cif
3m04.cif
3m05.cif
3m06.cif
3m07.cif
3m08.cif
3m09.cif
3m0a.cif
3m0b.cif
3m0c.cif
3m0d.cif
3m0e.cif
3m0f.cif
3m0g.cif
3m0h.cif
3m0i.cif
3m0j.cif
3m0k.cif
3m0l.cif
3m0m.cif
3m0n.cif
3m0o.cif
3m0p.cif
3m0q.cif
3m0r.cif
3m0s.cif
3m0t.cif
3m0u.cif
3m0v.cif
3m0w.cif
3m0x.cif
3m0y.cif
3m0z.cif
3m10.cif
3m11.cif
3m12.cif
3m13.cif
3m14.cif
3m15.cif
3m16.cif
3m17.cif
3m18.cif
3m19.cif
3m1a.cif
3m1b.cif
3m1c.cif
3m1d.cif
3m1e.cif
3m1f.cif
3m1g.cif
3m1h.cif
3m1i.cif
3m1j.cif
3m1k.cif
3m1l.cif
3m1m.cif
3m1n.cif
3m1o.cif
3m1p.cif
3m1q.cif
3m1r.cif
3m1s.cif
3m1t.cif
3m1u.cif
3m1v.cif
3m1w.cif
3m1x.cif
3m1y.cif
3m1z.cif
3m20.cif
3m21.cif
3m22.cif
3m23.cif
3m24.cif
3m25.cif
3m26.cif
3m27.cif
3m28.cif
3m29.cif
3m2a.cif
3m2b.cif
3m2c.cif
3m2d.cif
3m2e.cif
3m2f.cif
3m2g.cif
3m2h.cif
3m2i.cif
3m2j.cif
3m2k.cif
3m2l.cif
3m2m.cif
3m2n.cif
3m2p.cif
3m2r.cif
3m2t.cif
3m2u.cif
3m2v.cif
3m2w.cif
3m2x.cif
3m2y.cif
3m2z.cif
3m30.cif
3m31.cif
3m32.cif
3m33.cif
3m34.cif
3m35.cif
3m36.cif
3m37.cif
3m38.cif
3m39.cif
3m3a.cif
3m3b.cif
3m3c.cif
3m3d.cif
3m3e.cif
3m3f.cif
3m3g.cif
3m3h.cif
3m3i.cif
3m3j.cif
3m3k.cif
3m3l.cif
3m3m.cif
3m3n.cif
3m3o.cif
3m3p.cif
3m3q.cif
3m3r.cif
3m3s.cif
3m3t.cif
3m3u.cif
3m3v.cif
3m3w.cif
3m3x.cif
3m3y.cif
3m3z.cif
3m40.cif
3m41.cif
3m42.cif
3m43.cif
3m44.cif
3m45.cif
3m46.cif
3m47.cif
3m48.cif
3m49.cif
3m4a.cif
3m4b.cif
3m4c.cif
3m4d.cif
3m4e.cif
3m4f.cif
3m4g.cif
3m4h.cif
3m4i.cif
3m4j.cif
3m4n.cif
3m4o.cif
3m4p.cif
3m4q.cif
3m4r.cif
3m4s.cif
3m4t.cif
3m4u.cif
3m4v.cif
3m4w.cif
3m4x.cif
3m4y.cif
3m4z.cif
3m50.cif
3m51.cif
3m52.cif
3m53.cif
3m54.cif
3m55.cif
3m56.cif
3m57.cif
3m58.cif
3m59.cif
3m5a.cif
3m5b.cif
3m5c.cif
3m5d.cif
3m5e.cif
3m5g.cif
3m5h.cif
3m5i.cif
3m5j.cif
3m5k.cif
3m5l.cif
3m5m.cif
3m5n.cif
3m5o.cif
3m5p.cif
3m5q.cif
3m5r.cif
3m5s.cif
3m5t.cif
3m5u.cif
3m5v.cif
3m5w.cif
3m5x.cif
3m5y.cif
3m5z.cif
3m61.cif
3m62.cif
3m63.cif
3m64.cif
3m65.cif
3m66.cif
3m67.cif
3m6a.cif
3m6b.cif
3m6c.cif
3m6d.cif
3m6e.cif
3m6f.cif
3m6g.cif
3m6h.cif
3m6i.cif
3m6j.cif
3m6k.cif
3m6l.cif
3m6m.cif
3m6n.cif
3m6o.cif
3m6p.cif
3m6q.cif
3m6r.cif
3m6s.cif
3m6u.cif
3m6v.cif
3m6w.cif
3m6x.cif
3m6y.cif
3m6z.cif
3m70.cif
3m71.cif
3m72.cif
3m73.cif
3m74.cif
3m75.cif
3m76.cif
3m77.cif
3m78.cif
3m79.cif
3m7a.cif
3m7b.cif
3m7c.cif
3m7d.cif
3m7e.cif
3m7f.cif
3m7g.cif
3m7h.cif
3m7i.cif
3m7j.cif
3m7k.cif
3m7l.cif
3m7m.cif
3m7n.cif
3m7o.cif
3m7p.cif
3m7q.cif
3m7r.cif
3m7s.cif
3m7t.cif
3m7u.cif
3m7v.cif
3m7w.cif
3m81.cif
3m82.cif
3m83.cif
3m84.cif
3m85.cif
3m86.cif
3m88.cif
3m89.cif
3m8a.cif
3m8b.cif
3m8c.cif
3m8d.cif
3m8e.cif
3m8f.cif
3m8j.cif
3m8k.cif
3m8l.cif
3m8m.cif
3m8n.cif
3m8o.cif
3m8p.cif
3m8q.cif
3m8r.cif
3m8s.cif
3m8u.cif
3m8v.cif
3m8w.cif
3m8y.cif
3m8z.cif
3m91.cif
3m92.cif
3m93.cif
3m94.cif
3m95.cif
3m96.cif
3m97.cif
3m98.cif
3m99.cif
3m9a.cif
3m9b.cif
3m9c.cif
3m9d.cif
3m9e.cif
3m9f.cif
3m9g.cif
3m9h.cif
3m9i.cif
3m9j.cif
3m9k.cif
3m9l.cif
3m9m.cif
3m9n.cif
3m9o.cif
3m9q.cif
3m9s.cif
3m9u.cif
3m9v.cif
3m9w.cif
3m9x.cif
3m9y.cif
3m9z.cif
3ma0.cif
3ma2.cif
3ma3.cif
3ma5.cif
3ma6.cif
3ma7.cif
3ma8.cif
3ma9.cif
3maa.cif
3mab.cif
3mac.cif
3mad.cif
3mae.cif
3maf.cif
3mag.cif
3mah.cif
3maj.cif
3mak.cif
3mal.cif
3mam.cif
3man.cif
3mao.cif
3map.cif
3maq.cif
3mar.cif
3mas.cif
3mat.cif
3mau.cif
3mav.cif
3maw.cif
3max.cif
3may.cif
3maz.cif
3mb2.cif
3mb3.cif
3mb4.cif
3mb5.cif
3mb6.cif
3mb7.cif
3mb8.cif
3mb9.cif
3mba.cif
3mbb.cif
3mbc.cif
3mbd.cif
3mbe.cif
3mbf.cif
3mbg.cif
3mbh.cif
3mbi.cif
3mbj.cif
3mbk.cif
3mbl.cif
3mbm.cif
3mbo.cif
3mbp.cif
3mbq.cif
3mbr.cif
3mbs.cif
3mbt.cif
3mbu.cif
3mbv.cif
3mbw.cif
3mbx.cif
3mby.cif
3mbz.cif
3mc0.cif
3mc1.cif
3mc2.cif
3mc3.cif
3mc4.cif
3mc5.cif
3mc6.cif
3mc8.cif
3mc9.cif
3mca.cif
3mcb.cif
3mcd.cif
3mce.cif
3mcf.cif
3mcg.cif
3mch.cif
3mci.cif
3mcj.cif
3mck.cif
3mcl.cif
3mcm.cif
3mcn.cif
3mco.cif
3mcp.cif
3mcq.cif
3mcr.cif
3mcs.cif
3mct.cif
3mcu.cif
3mcv.cif
3mcw.cif
3mcx.cif
3mcy.cif
3mcz.cif
3md0.cif
3md1.cif
3md2.cif
3md3.cif
3md4.cif
3md5.cif
3md7.cif
3md9.cif
3mda.cif
3mdb.cif
3mdc.cif
3mdd.cif
3mde.cif
3mdf.cif
3mdg.cif
3mdi.cif
3mdj.cif
3mdk.cif
3mdl.cif
3mdm.cif
3mdn.cif
3mdo.cif
3mdp.cif
3mdq.cif
3mdr.cif
3mds.cif
3mdt.cif
3mdu.cif
3mdv.cif
3mdw.cif
3mdx.cif
3mdy.cif
3mdz.cif
3me0.cif
3me1.cif
3me2.cif
3me3.cif
3me4.cif
3me5.cif
3me6.cif
3me7.cif
3me8.cif
3me9.cif
3mea.cif
3meb.cif
3mec.cif
3med.cif
3mee.cif
3mef.cif
3meg.cif
3meh.cif
3mei.cif
3mej.cif
3mek.cif
3mel.cif
3mem.cif
3men.cif
3mep.cif
3meq.cif
3mer.cif
3mes.cif
3met.cif
3meu.cif
3mev.cif
3mew.cif
3mex.cif
3mey.cif
3mez.cif
3mf0.cif
3mf1.cif
3mf2.cif
3mf3.cif
3mf4.cif
3mf5.cif
3mf6.cif
3mf7.cif
3mf8.cif
3mf9.cif
3mfa.cif
3mfb.cif
3mfc.cif
3mfd.cif
3mfe.cif
3mff.cif
3mfg.cif
3mfh.cif
3mfi.cif
3mfj.cif
3mfk.cif
3mfl.cif
3mfm.cif
3mfn.cif
3mfp.cif
3mfq.cif
3mfr.cif
3mfs.cif
3mft.cif
3mfu.cif
3mfv.cif
3mfw.cif
3mfx.cif
3mfy.cif
3mg0.cif
3mg1.cif
3mg2.cif
3mg3.cif
3mg4.cif
3mg5.cif
3mg6.cif
3mg7.cif
3mg8.cif
3mg9.cif
3mga.cif
3mgb.cif
3mgc.cif
3mgd.cif
3mge.cif
3mgf.cif
3mgg.cif
3mgh.cif
3mgi.cif
3mgj.cif
3mgk.cif
3mgl.cif
3mgm.cif
3mgn.cif
3mgo.cif
3mgp.cif
3mgq.cif
3mgr.cif
3mgs.cif
3mgt.cif
3mgu.cif
3mgv.cif
3mgw.cif
3mgx.cif
3mgy.cif
3mgz.cif
3mh0.cif
3mh1.cif
3mh2.cif
3mh3.cif
3mh4.cif
3mh5.cif
3mh6.cif
3mh7.cif
3mh8.cif
3mh9.cif
3mha.cif
3mhb.cif
3mhc.cif
3mhd.cif
3mhe.cif
3mhf.cif
3mhg.cif
3mhh.cif
3mhi.cif
3mhj.cif
3mhk.cif
3mhl.cif
3mhm.cif
3mho.cif
3mhp.cif
3mhr.cif
3mhs.cif
3mht.cif
3mhu.cif
3mhv.cif
3mhw.cif
3mhx.cif
3mhy.cif
3mhz.cif
3mi0.cif
3mi1.cif
3mi2.cif
3mi3.cif
3mi4.cif
3mi5.cif
3mi6.cif
3mi7.cif
3mi8.cif
3mi9.cif
3mia.cif
3mib.cif
3mic.cif
3mid.cif
3mie.cif
3mif.cif
3mig.cif
3mih.cif
3mii.cif
3mij.cif
3mil.cif
3min.cif
3mio.cif
3mip.cif
3mis.cif
3mit.cif
3miu.cif
3miv.cif
3miw.cif
3mix.cif
3miy.cif
3miz.cif
3mj0.cif
3mj1.cif
3mj2.cif
3mj3.cif
3mj4.cif
3mj5.cif
3mj6.cif
3mj7.cif
3mj8.cif
3mj9.cif
3mja.cif
3mjb.cif
3mjc.cif
3mjd.cif
3mje.cif
3mjf.cif
3mjg.cif
3mjh.cif
3mji.cif
3mjk.cif
3mjl.cif
3mjm.cif
3mjn.cif
3mjo.cif
3mjp.cif
3mjq.cif
3mjr.cif
3mjs.cif
3mjt.cif
3mju.cif
3mjv.cif
3mjw.cif
3mjx.cif
3mjy.cif
3mjz.cif
3mk0.cif
3mk1.cif
3mk2.cif
3mk3.cif
3mk4.cif
3mk5.cif
3mk6.cif
3mk7.cif
3mk8.cif
3mk9.cif
3mka.cif
3mkb.cif
3mkc.cif
3mkd.cif
3mke.cif
3mkf.cif
3mkg.cif
3mkh.cif
3mki.cif
3mkj.cif
3mkk.cif
3mkl.cif
3mkm.cif
3mkn.cif
3mko.cif
3mkp.cif
3mkq.cif
3mkr.cif
3mks.cif
3mkt.cif
3mku.cif
3mkv.cif
3mkw.cif
3mky.cif
3mkz.cif
3ml0.cif
3ml1.cif
3ml2.cif
3ml3.cif
3ml4.cif
3ml5.cif
3ml6.cif
3ml8.cif
3ml9.cif
3mla.cif
3mlb.cif
3mlc.cif
3mle.cif
3mlf.cif
3mlg.cif
3mlh.cif
3mli.cif
3mlj.cif
3mlk.cif
3mll.cif
3mlm.cif
3mln.cif
3mlo.cif
3mlp.cif
3mlq.cif
3mlr.cif
3mls.cif
3mlt.cif
3mlu.cif
3mlv.cif
3mlw.cif
3mlx.cif
3mly.cif
3mlz.cif
3mm0.cif
3mm1.cif
3mm2.cif
3mm3.cif
3mm4.cif
3mm5.cif
3mm6.cif
3mm7.cif
3mm8.cif
3mm9.cif
3mma.cif
3mmb.cif
3mmc.cif
3mmd.cif
3mme.cif
3mmf.cif
3mmg.cif
3mmh.cif
3mmi.cif
3mmj.cif
3mmk.cif
3mml.cif
3mmn.cif
3mmo.cif
3mmp.cif
3mmr.cif
3mms.cif
3mmt.cif
3mmu.cif
3mmv.cif
3mmw.cif
3mmx.cif
3mmy.cif
3mmz.cif
3mn0.cif
3mn1.cif
3mn2.cif
3mn3.cif
3mn5.cif
3mn6.cif
3mn7.cif
3mn8.cif
3mn9.cif
3mna.cif
3mnb.cif
3mnc.cif
3mnd.cif
3mne.cif
3mnf.cif
3mng.cif
3mnh.cif
3mni.cif
3mnj.cif
3mnk.cif
3mnl.cif
3mnm.cif
3mnn.cif
3mno.cif
3mnp.cif
3mnq.cif
3mnr.cif
3mns.cif
3mnu.cif
3mnv.cif
3mnw.cif
3mnx.cif
3mnz.cif
3mo0.cif
3mo1.cif
3mo2.cif
3mo3.cif
3mo4.cif
3mo5.cif
3mo6.cif
3mo7.cif
3mo8.cif
3mo9.cif
3moa.cif
3mob.cif
3moc.cif
3mod.cif
3moe.cif
3mof.cif
3mog.cif
3moh.cif
3moi.cif
3moj.cif
3mok.cif
3mol.cif
3mom.cif
3mon.cif
3moo.cif
3mop.cif
3moq.cif
3mor.cif
3mos.cif
3mou.cif
3mow.cif
3moy.cif
3moz.cif
3mp1.cif
3mp2.cif
3mp3.cif
3mp4.cif
3mp5.cif
3mp6.cif
3mp7.cif
3mp8.cif
3mp9.cif
3mpa.cif
3mpb.cif
3mpc.cif
3mpd.cif
3mpg.cif
3mph.cif
3mpi.cif
3mpj.cif
3mpk.cif
3mpl.cif
3mpm.cif
3mpn.cif
3mpo.cif
3mpp.cif
3mpq.cif
3mpr.cif
3mps.cif
3mpt.cif
3mpu.cif
3mpv.cif
3mpw.cif
3mpx.cif
3mpy.cif
3mpz.cif
3mq0.cif
3mq1.cif
3mq2.cif
3mq3.cif
3mq4.cif
3mq6.cif
3mq7.cif
3mq9.cif
3mqb.cif
3mqc.cif
3mqd.cif
3mqe.cif
3mqf.cif
3mqg.cif
3mqh.cif
3mqi.cif
3mqk.cif
3mql.cif
3mqm.cif
3mqo.cif
3mqp.cif
3mqq.cif
3mqr.cif
3mqs.cif
3mqt.cif
3mqw.cif
3mqy.cif
3mqz.cif
3mr0.cif
3mr1.cif
3mr2.cif
3mr3.cif
3mr5.cif
3mr6.cif
3mr7.cif
3mr9.cif
3mra.cif
3mrb.cif
3mrc.cif
3mrd.cif
3mre.cif
3mrf.cif
3mrg.cif
3mrh.cif
3mri.cif
3mrj.cif
3mrk.cif
3mrl.cif
3mrm.cif
3mrn.cif
3mro.cif
3mrp.cif
3mrq.cif
3mrr.cif
3mrs.cif
3mrt.cif
3mru.cif
3mrv.cif
3mrw.cif
3mrx.cif
3mry.cif
3ms2.cif
3ms3.cif
3ms4.cif
3ms5.cif
3ms6.cif
3ms7.cif
3ms8.cif
3ms9.cif
3msa.cif
3msc.cif
3msd.cif
3mse.cif
3msf.cif
3msg.cif
3msh.cif
3msi.cif
3msj.cif
3msk.cif
3msl.cif
3msn.cif
3mso.cif
3msp.cif
3msq.cif
3msr.cif
3mss.cif
3mst.cif
3msu.cif
3msv.cif
3msw.cif
3msx.cif
3msy.cif
3msz.cif
3mt0.cif
3mt1.cif
3mt5.cif
3mt6.cif
3mt7.cif
3mt8.cif
3mt9.cif
3mta.cif
3mtb.cif
3mtc.cif
3mtd.cif
3mte.cif
3mtf.cif
3mtg.cif
3mth.cif
3mti.cif
3mtj.cif
3mtk.cif
3mtl.cif
3mtn.cif
3mtq.cif
3mtr.cif
3mts.cif
3mtt.cif
3mtu.cif
3mtv.cif
3mtw.cif
3mtx.cif
3mty.cif
3mu0.cif
3mu1.cif
3mu3.cif
3mu4.cif
3mu5.cif
3mu6.cif
3mu7.cif
3mu8.cif
3mua.cif
3muc.cif
3mud.cif
3mue.cif
3muf.cif
3mug.cif
3muh.cif
3mui.cif
3muj.cif
3muk.cif
3mul.cif
3mum.cif
3mun.cif
3muo.cif
3mup.cif
3muq.cif
3mur.cif
3mus.cif
3mut.cif
3muu.cif
3muv.cif
3muw.cif
3mux.cif
3muy.cif
3muz.cif
3mv0.cif
3mv1.cif
3mv2.cif
3mv3.cif
3mv4.cif
3mv5.cif
3mv6.cif
3mv7.cif
3mv8.cif
3mv9.cif
3mva.cif
3mvb.cif
3mvc.cif
3mvd.cif
3mve.cif
3mvf.cif
3mvg.cif
3mvh.cif
3mvi.cif
3mvj.cif
3mvk.cif
3mvl.cif
3mvm.cif
3mvn.cif
3mvp.cif
3mvr.cif
3mvs.cif
3mvt.cif
3mvu.cif
3mvv.cif
3mvw.cif
3mvx.cif
3mvy.cif
3mvz.cif
3mw0.cif
3mw1.cif
3mw2.cif
3mw3.cif
3mw4.cif
3mw6.cif
3mw7.cif
3mw8.cif
3mwa.cif
3mwb.cif
3mwc.cif
3mwd.cif
3mwe.cif
3mwf.cif
3mwg.cif
3mwh.cif
3mwi.cif
3mwj.cif
3mwk.cif
3mwl.cif
3mwm.cif
3mwn.cif
3mwo.cif
3mwp.cif
3mwq.cif
3mwr.cif
3mws.cif
3mwt.cif
3mwu.cif
3mwv.cif
3mww.cif
3mwx.cif
3mwy.cif
3mwz.cif
3mx0.cif
3mx1.cif
3mx2.cif
3mx3.cif
3mx4.cif
3mx5.cif
3mx6.cif
3mx7.cif
3mx8.cif
3mx9.cif
3mxa.cif
3mxb.cif
3mxc.cif
3mxd.cif
3mxe.cif
3mxf.cif
3mxg.cif
3mxh.cif
3mxi.cif
3mxj.cif
3mxl.cif
3mxm.cif
3mxn.cif
3mxo.cif
3mxp.cif
3mxq.cif
3mxr.cif
3mxs.cif
3mxt.cif
3mxu.cif
3mxv.cif
3mxw.cif
3mxx.cif
3mxy.cif
3mxz.cif
3my0.cif
3my1.cif
3my2.cif
3my5.cif
3my6.cif
3my7.cif
3my9.cif
3mya.cif
3myb.cif
3myc.cif
3myd.cif
3mye.cif
3myf.cif
3myg.cif
3myh.cif
3myi.cif
3myj.cif
3myk.cif
3myl.cif
3mym.cif
3myn.cif
3myo.cif
3myp.cif
3myq.cif
3myr.cif
3myt.cif
3myu.cif
3myv.cif
3myw.cif
3myx.cif
3myy.cif
3myz.cif
3mz0.cif
3mz1.cif
3mz2.cif
3mz3.cif
3mz4.cif
3mz5.cif
3mz6.cif
3mz7.cif
3mz8.cif
3mz9.cif
3mzb.cif
3mzc.cif
3mzd.cif
3mze.cif
3mzf.cif
3mzg.cif
3mzh.cif
3mzi.cif
3mzk.cif
3mzl.cif
3mzn.cif
3mzo.cif
3mzq.cif
3mzr.cif
3mzs.cif
3mzt.cif
3mzv.cif
3mzw.cif
3mzy.cif
3mzz.cif
3n00.cif
3n01.cif
3n02.cif
3n03.cif
3n04.cif
3n05.cif
3n06.cif
3n07.cif
3n08.cif
3n0a.cif
3n0b.cif
3n0c.cif
3n0d.cif
3n0e.cif
3n0f.cif
3n0g.cif
3n0h.cif
3n0i.cif
3n0k.cif
3n0l.cif
3n0m.cif
3n0n.cif
3n0p.cif
3n0q.cif
3n0r.cif
3n0s.cif
3n0t.cif
3n0u.cif
3n0v.cif
3n0w.cif
3n0x.cif
3n0y.cif
3n0z.cif
3n10.cif
3n11.cif
3n12.cif
3n13.cif
3n14.cif
3n15.cif
3n17.cif
3n18.cif
3n19.cif
3n1a.cif
3n1b.cif
3n1c.cif
3n1d.cif
3n1e.cif
3n1f.cif
3n1g.cif
3n1h.cif
3n1i.cif
3n1j.cif
3n1k.cif
3n1l.cif
3n1m.cif
3n1n.cif
3n1o.cif
3n1p.cif
3n1q.cif
3n1r.cif
3n1s.cif
3n1t.cif
3n1u.cif
3n1v.cif
3n1w.cif
3n1x.cif
3n1y.cif
3n1z.cif
3n20.cif
3n21.cif
3n23.cif
3n24.cif
3n25.cif
3n26.cif
3n27.cif
3n28.cif
3n29.cif
3n2a.cif
3n2b.cif
3n2c.cif
3n2d.cif
3n2e.cif
3n2g.cif
3n2i.cif
3n2j.cif
3n2k.cif
3n2l.cif
3n2m.cif
3n2n.cif
3n2o.cif
3n2p.cif
3n2q.cif
3n2r.cif
3n2s.cif
3n2t.cif
3n2u.cif
3n2v.cif
3n2w.cif
3n2x.cif
3n2y.cif
3n2z.cif
3n30.cif
3n31.cif
3n32.cif
3n33.cif
3n34.cif
3n35.cif
3n36.cif
3n37.cif
3n38.cif
3n39.cif
3n3a.cif
3n3b.cif
3n3d.cif
3n3e.cif
3n3f.cif
3n3g.cif
3n3h.cif
3n3i.cif
3n3j.cif
3n3k.cif
3n3l.cif
3n3m.cif
3n3t.cif
3n3u.cif
3n3w.cif
3n3x.cif
3n3y.cif
3n3z.cif
3n40.cif
3n41.cif
3n42.cif
3n43.cif
3n44.cif
3n45.cif
3n46.cif
3n49.cif
3n4a.cif
3n4b.cif
3n4c.cif
3n4d.cif
3n4e.cif
3n4f.cif
3n4g.cif
3n4h.cif
3n4i.cif
3n4j.cif
3n4k.cif
3n4l.cif
3n4m.cif
3n4n.cif
3n4o.cif
3n4p.cif
3n4q.cif
3n4r.cif
3n4s.cif
3n4t.cif
3n4u.cif
3n4v.cif
3n4w.cif
3n4x.cif
3n4y.cif
3n4z.cif
3n50.cif
3n51.cif
3n52.cif
3n53.cif
3n54.cif
3n55.cif
3n56.cif
3n57.cif
3n58.cif
3n59.cif
3n5a.cif
3n5b.cif
3n5c.cif
3n5d.cif
3n5e.cif
3n5f.cif
3n5g.cif
3n5h.cif
3n5i.cif
3n5j.cif
3n5k.cif
3n5l.cif
3n5m.cif
3n5n.cif
3n5o.cif
3n5p.cif
3n5q.cif
3n5r.cif
3n5s.cif
3n5t.cif
3n5u.cif
3n5v.cif
3n5w.cif
3n5x.cif
3n5y.cif
3n5z.cif
3n60.cif
3n61.cif
3n62.cif
3n63.cif
3n64.cif
3n65.cif
3n66.cif
3n67.cif
3n68.cif
3n69.cif
3n6a.cif
3n6b.cif
3n6c.cif
3n6d.cif
3n6e.cif
3n6f.cif
3n6g.cif
3n6h.cif
3n6i.cif
3n6j.cif
3n6k.cif
3n6l.cif
3n6m.cif
3n6n.cif
3n6o.cif
3n6q.cif
3n6r.cif
3n6s.cif
3n6t.cif
3n6u.cif
3n6v.cif
3n6w.cif
3n6x.cif
3n6y.cif
3n6z.cif
3n70.cif
3n71.cif
3n72.cif
3n73.cif
3n74.cif
3n75.cif
3n76.cif
3n77.cif
3n78.cif
3n79.cif
3n7a.cif
3n7b.cif
3n7c.cif
3n7d.cif
3n7e.cif
3n7h.cif
3n7j.cif
3n7k.cif
3n7l.cif
3n7m.cif
3n7n.cif
3n7o.cif
3n7p.cif
3n7q.cif
3n7r.cif
3n7s.cif
3n7t.cif
3n7u.cif
3n7w.cif
3n7x.cif
3n7y.cif
3n7z.cif
3n80.cif
3n81.cif
3n82.cif
3n83.cif
3n84.cif
3n85.cif
3n86.cif
3n87.cif
3n89.cif
3n8b.cif
3n8d.cif
3n8e.cif
3n8f.cif
3n8g.cif
3n8h.cif
3n8i.cif
3n8k.cif
3n8l.cif
3n8m.cif
3n8n.cif
3n8r.cif
3n8s.cif
3n8t.cif
3n8u.cif
3n8v.cif
3n8w.cif
3n8x.cif
3n8y.cif
3n8z.cif
3n90.cif
3n91.cif
3n92.cif
3n93.cif
3n94.cif
3n95.cif
3n96.cif
3n97.cif
3n98.cif
3n99.cif
3n9a.cif
3n9b.cif
3n9c.cif
3n9d.cif
3n9e.cif
3n9g.cif
3n9h.cif
3n9i.cif
3n9j.cif
3n9k.cif
3n9l.cif
3n9m.cif
3n9n.cif
3n9o.cif
3n9p.cif
3n9q.cif
3n9r.cif
3n9s.cif
3n9t.cif
3n9u.cif
3n9v.cif
3n9w.cif
3n9x.cif
3n9y.cif
3n9z.cif
3na0.cif
3na1.cif
3na2.cif
3na4.cif
3na5.cif
3na6.cif
3na7.cif
3na8.cif
3na9.cif
3naa.cif
3nab.cif
3nac.cif
3nad.cif
3nae.cif
3naf.cif
3nag.cif
3nah.cif
3nai.cif
3nak.cif
3nal.cif
3nam.cif
3nan.cif
3nao.cif
3nap.cif
3naq.cif
3nar.cif
3nas.cif
3nat.cif
3nau.cif
3nav.cif
3naw.cif
3nax.cif
3nay.cif
3naz.cif
3nb0.cif
3nb2.cif
3nb3.cif
3nb5.cif
3nb6.cif
3nb7.cif
3nb8.cif
3nb9.cif
3nba.cif
3nbb.cif
3nbc.cif
3nbd.cif
3nbe.cif
3nbf.cif
3nbh.cif
3nbi.cif
3nbj.cif
3nbk.cif
3nbl.cif
3nbm.cif
3nbn.cif
3nbp.cif
3nbq.cif
3nbr.cif
3nbs.cif
3nbt.cif
3nbu.cif
3nbv.cif
3nbw.cif
3nbx.cif
3nby.cif
3nbz.cif
3nc0.cif
3nc1.cif
3nc2.cif
3nc3.cif
3nc4.cif
3nc5.cif
3nc6.cif
3nc7.cif
3nc8.cif
3nc9.cif
3nca.cif
3ncb.cif
3ncc.cif
3nce.cif
3ncf.cif
3ncg.cif
3nch.cif
3nci.cif
3ncj.cif
3nck.cif
3ncl.cif
3ncm.cif
3nco.cif
3ncp.cif
3ncq.cif
3ncr.cif
3nct.cif
3ncu.cif
3ncv.cif
3ncw.cif
3ncx.cif
3ncy.cif
3ncz.cif
3nd0.cif
3nd1.cif
3nd2.cif
3nd3.cif
3nd4.cif
3nd5.cif
3nd6.cif
3nd7.cif
3nd8.cif
3nd9.cif
3nda.cif
3ndb.cif
3ndc.cif
3ndd.cif
3nde.cif
3ndf.cif
3ndg.cif
3ndh.cif
3ndi.cif
3ndj.cif
3ndk.cif
3ndm.cif
3ndn.cif
3ndo.cif
3ndp.cif
3ndq.cif
3ndr.cif
3nds.cif
3ndt.cif
3ndu.cif
3ndv.cif
3ndw.cif
3ndx.cif
3ndy.cif
3ndz.cif
3ne0.cif
3ne1.cif
3ne2.cif
3ne3.cif
3ne4.cif
3ne5.cif
3ne6.cif
3ne7.cif
3ne8.cif
3ne9.cif
3nea.cif
3nec.cif
3ned.cif
3nee.cif
3nef.cif
3neg.cif
3neh.cif
3nei.cif
3nej.cif
3nek.cif
3nel.cif
3nem.cif
3nen.cif
3neo.cif
3nep.cif
3neq.cif
3ner.cif
3nes.cif
3net.cif
3neu.cif
3nev.cif
3new.cif
3nex.cif
3ney.cif
3nez.cif
3nf0.cif
3nf1.cif
3nf2.cif
3nf3.cif
3nf4.cif
3nf5.cif
3nf6.cif
3nf7.cif
3nf8.cif
3nf9.cif
3nfa.cif
3nfb.cif
3nfc.cif
3nfd.cif
3nfe.cif
3nff.cif
3nfg.cif
3nfh.cif
3nfi.cif
3nfk.cif
3nfl.cif
3nfm.cif
3nfn.cif
3nfp.cif
3nfq.cif
3nfr.cif
3nfs.cif
3nft.cif
3nfu.cif
3nfv.cif
3nfw.cif
3nfy.cif
3nfz.cif
3ng0.cif
3ng1.cif
3ng2.cif
3ng3.cif
3ng4.cif
3ng5.cif
3ng6.cif
3ng7.cif
3ng8.cif
3ng9.cif
3nga.cif
3ngb.cif
3ngc.cif
3ngd.cif
3ngf.cif
3ngg.cif
3ngh.cif
3ngi.cif
3ngj.cif
3ngk.cif
3ngl.cif
3ngm.cif
3ngn.cif
3ngo.cif
3ngp.cif
3ngq.cif
3ngr.cif
3ngs.cif
3ngt.cif
3ngu.cif
3ngv.cif
3ngw.cif
3ngx.cif
3ngy.cif
3ngz.cif
3nh0.cif
3nh1.cif
3nh2.cif
3nh3.cif
3nh4.cif
3nh5.cif
3nh6.cif
3nh7.cif
3nh8.cif
3nh9.cif
3nha.cif
3nhb.cif
3nhc.cif
3nhd.cif
3nhe.cif
3nhf.cif
3nhg.cif
3nhh.cif
3nhi.cif
3nhj.cif
3nhk.cif
3nhl.cif
3nhm.cif
3nhn.cif
3nho.cif
3nhp.cif
3nhq.cif
3nhr.cif
3nhs.cif
3nht.cif
3nhu.cif
3nhv.cif
3nhw.cif
3nhx.cif
3nhy.cif
3nhz.cif
3ni0.cif
3ni2.cif
3ni3.cif
3ni5.cif
3ni6.cif
3ni7.cif
3ni8.cif
3ni9.cif
3nia.cif
3nib.cif
3nic.cif
3nid.cif
3nie.cif
3nif.cif
3nig.cif
3nih.cif
3nii.cif
3nij.cif
3nik.cif
3nil.cif
3nim.cif
3nin.cif
3nio.cif
3nip.cif
3niq.cif
3nir.cif
3nis.cif
3nit.cif
3niu.cif
3niv.cif
3niw.cif
3nix.cif
3niy.cif
3niz.cif
3nj0.cif
3nj1.cif
3nj2.cif
3nj3.cif
3nj4.cif
3nj5.cif
3nj6.cif
3nj7.cif
3nj8.cif
3nj9.cif
3nja.cif
3njb.cif
3njc.cif
3njd.cif
3nje.cif
3njf.cif
3njg.cif
3njh.cif
3nji.cif
3njj.cif
3njk.cif
3njl.cif
3njm.cif
3njn.cif
3njo.cif
3njp.cif
3njq.cif
3njr.cif
3njs.cif
3njt.cif
3nju.cif
3njv.cif
3njw.cif
3njx.cif
3njy.cif
3njz.cif
3nk0.cif
3nk1.cif
3nk2.cif
3nk3.cif
3nk4.cif
3nk5.cif
3nk6.cif
3nk7.cif
3nk8.cif
3nk9.cif
3nka.cif
3nkb.cif
3nkc.cif
3nkd.cif
3nke.cif
3nkf.cif
3nkg.cif
3nkh.cif
3nkj.cif
3nkk.cif
3nkl.cif
3nkm.cif
3nkn.cif
3nko.cif
3nkp.cif
3nkq.cif
3nkr.cif
3nks.cif
3nkt.cif
3nku.cif
3nkv.cif
3nkx.cif
3nky.cif
3nkz.cif
3nl0.cif
3nl1.cif
3nl2.cif
3nl3.cif
3nl5.cif
3nl6.cif
3nl7.cif
3nl9.cif
3nla.cif
3nlb.cif
3nlc.cif
3nld.cif
3nle.cif
3nlf.cif
3nlg.cif
3nlh.cif
3nli.cif
3nlj.cif
3nlk.cif
3nll.cif
3nlm.cif
3nln.cif
3nlo.cif
3nlp.cif
3nlq.cif
3nlr.cif
3nls.cif
3nlt.cif
3nlu.cif
3nlv.cif
3nlw.cif
3nlx.cif
3nly.cif
3nlz.cif
3nm0.cif
3nm1.cif
3nm2.cif
3nm3.cif
3nm4.cif
3nm5.cif
3nm6.cif
3nm7.cif
3nm8.cif
3nm9.cif
3nma.cif
3nmb.cif
3nmd.cif
3nme.cif
3nmh.cif
3nmi.cif
3nmj.cif
3nmk.cif
3nml.cif
3nmm.cif
3nmn.cif
3nmo.cif
3nmp.cif
3nmq.cif
3nmr.cif
3nms.cif
3nmt.cif
3nmu.cif
3nmv.cif
3nmw.cif
3nmx.cif
3nmz.cif
3nn0.cif
3nn1.cif
3nn2.cif
3nn3.cif
3nn4.cif
3nn6.cif
3nn7.cif
3nn8.cif
3nn9.cif
3nna.cif
3nnb.cif
3nnc.cif
3nnd.cif
3nne.cif
3nnf.cif
3nng.cif
3nnh.cif
3nnj.cif
3nnk.cif
3nnl.cif
3nnm.cif
3nnn.cif
3nno.cif
3nnq.cif
3nnr.cif
3nns.cif
3nnt.cif
3nnu.cif
3nnv.cif
3nnw.cif
3nnx.cif
3nny.cif
3nnz.cif
3no0.cif
3no1.cif
3no2.cif
3no3.cif
3no4.cif
3no5.cif
3no6.cif
3no7.cif
3no8.cif
3no9.cif
3noa.cif
3nob.cif
3noc.cif
3nod.cif
3noe.cif
3nof.cif
3nog.cif
3noh.cif
3noi.cif
3noj.cif
3nok.cif
3nol.cif
3nom.cif
3non.cif
3noo.cif
3nop.cif
3noq.cif
3nor.cif
3nos.cif
3not.cif
3nou.cif
3nov.cif
3now.cif
3nox.cif
3noy.cif
3noz.cif
3np0.cif
3np1.cif
3np2.cif
3np3.cif
3np4.cif
3np5.cif
3np6.cif
3np7.cif
3np8.cif
3np9.cif
3npa.cif
3npc.cif
3npd.cif
3npe.cif
3npf.cif
3npg.cif
3nph.cif
3npi.cif
3npk.cif
3npl.cif
3npm.cif
3npn.cif
3npo.cif
3npp.cif
3npq.cif
3npr.cif
3nps.cif
3npu.cif
3npv.cif
3npw.cif
3npx.cif
3npy.cif
3npz.cif
3nq0.cif
3nq1.cif
3nq2.cif
3nq3.cif
3nq4.cif
3nq5.cif
3nq6.cif
3nq7.cif
3nq8.cif
3nq9.cif
3nqa.cif
3nqb.cif
3nqc.cif
3nqd.cif
3nqe.cif
3nqf.cif
3nqg.cif
3nqh.cif
3nqi.cif
3nqj.cif
3nqk.cif
3nqm.cif
3nqn.cif
3nqo.cif
3nqp.cif
3nqr.cif
3nqs.cif
3nqt.cif
3nqu.cif
3nqv.cif
3nqw.cif
3nqx.cif
3nqy.cif
3nqz.cif
3nr0.cif
3nr1.cif
3nr2.cif
3nr3.cif
3nr4.cif
3nr5.cif
3nr6.cif
3nr7.cif
3nr8.cif
3nr9.cif
3nra.cif
3nrb.cif
3nrc.cif
3nrd.cif
3nre.cif
3nrf.cif
3nrg.cif
3nrh.cif
3nri.cif
3nrj.cif
3nrk.cif
3nrl.cif
3nrm.cif
3nrn.cif
3nro.cif
3nrp.cif
3nrq.cif
3nrr.cif
3nrs.cif
3nrt.cif
3nru.cif
3nrv.cif
3nrw.cif
3nrx.cif
3nry.cif
3nrz.cif
3ns0.cif
3ns1.cif
3ns2.cif
3ns4.cif
3ns5.cif
3ns6.cif
3ns7.cif
3ns8.cif
3ns9.cif
3nsb.cif
3nsc.cif
3nsd.cif
3nse.cif
3nsf.cif
3nsg.cif
3nsh.cif
3nsi.cif
3nsj.cif
3nsk.cif
3nsl.cif
3nsm.cif
3nsn.cif
3nso.cif
3nsp.cif
3nsq.cif
3nss.cif
3nst.cif
3nsu.cif
3nsw.cif
3nsx.cif
3nsy.cif
3nsz.cif
3nt0.cif
3nt1.cif
3nt2.cif
3nt3.cif
3nt4.cif
3nt5.cif
3nt6.cif
3nt7.cif
3nt8.cif
3nt9.cif
3nta.cif
3ntb.cif
3ntc.cif
3ntd.cif
3nte.cif
3ntg.cif
3nth.cif
3nti.cif
3ntj.cif
3ntk.cif
3ntl.cif
3ntm.cif
3ntn.cif
3nto.cif
3ntp.cif
3ntq.cif
3ntr.cif
3nts.cif
3ntt.cif
3ntu.cif
3ntv.cif
3ntw.cif
3ntx.cif
3nty.cif
3ntz.cif
3nu0.cif
3nu1.cif
3nu3.cif
3nu4.cif
3nu5.cif
3nu6.cif
3nu7.cif
3nu8.cif
3nu9.cif
3nua.cif
3nub.cif
3nuc.cif
3nud.cif
3nue.cif
3nuf.cif
3nug.cif
3nuh.cif
3nui.cif
3nuj.cif
3nuk.cif
3nul.cif
3num.cif
3nun.cif
3nuo.cif
3nup.cif
3nuq.cif
3nur.cif
3nus.cif
3nut.cif
3nuu.cif
3nuv.cif
3nux.cif
3nuy.cif
3nuz.cif
3nv0.cif
3nv1.cif
3nv2.cif
3nv3.cif
3nv4.cif
3nv5.cif
3nv6.cif
3nv7.cif
3nv8.cif
3nv9.cif
3nva.cif
3nvc.cif
3nvd.cif
3nve.cif
3nvf.cif
3nvg.cif
3nvh.cif
3nvi.cif
3nvj.cif
3nvk.cif
3nvl.cif
3nvm.cif
3nvn.cif
3nvo.cif
3nvq.cif
3nvr.cif
3nvs.cif
3nvt.cif
3nvu.cif
3nvv.cif
3nvw.cif
3nvx.cif
3nvy.cif
3nvz.cif
3nw2.cif
3nw3.cif
3nw4.cif
3nw5.cif
3nw6.cif
3nw7.cif
3nw8.cif
3nw9.cif
3nwa.cif
3nwb.cif
3nwc.cif
3nwd.cif
3nwe.cif
3nwf.cif
3nwg.cif
3nwh.cif
3nwi.cif
3nwj.cif
3nwk.cif
3nwl.cif
3nwm.cif
3nwn.cif
3nwo.cif
3nwp.cif
3nwq.cif
3nwr.cif
3nws.cif
3nwt.cif
3nwu.cif
3nwv.cif
3nww.cif
3nwx.cif
3nwy.cif
3nwz.cif
3nx0.cif
3nx1.cif
3nx2.cif
3nx3.cif
3nx4.cif
3nx5.cif
3nx6.cif
3nx7.cif
3nx8.cif
3nx9.cif
3nxa.cif
3nxb.cif
3nxc.cif
3nxd.cif
3nxe.cif
3nxf.cif
3nxg.cif
3nxh.cif
3nxj.cif
3nxk.cif
3nxl.cif
3nxn.cif
3nxo.cif
3nxp.cif
3nxq.cif
3nxr.cif
3nxs.cif
3nxt.cif
3nxu.cif
3nxv.cif
3nxw.cif
3nxx.cif
3nxy.cif
3nxz.cif
3ny0.cif
3ny1.cif
3ny2.cif
3ny3.cif
3ny4.cif
3ny5.cif
3ny6.cif
3ny7.cif
3ny8.cif
3ny9.cif
3nya.cif
3nyb.cif
3nyc.cif
3nyd.cif
3nye.cif
3nyf.cif
3nyg.cif
3nyh.cif
3nyi.cif
3nyj.cif
3nyk.cif
3nyl.cif
3nym.cif
3nyn.cif
3nyo.cif
3nyp.cif
3nyq.cif
3nyr.cif
3nys.cif
3nyt.cif
3nyu.cif
3nyv.cif
3nyw.cif
3nyx.cif
3nyy.cif
3nyz.cif
3nz0.cif
3nz1.cif
3nz2.cif
3nz3.cif
3nz4.cif
3nz6.cif
3nz7.cif
3nz8.cif
3nz9.cif
3nza.cif
3nzb.cif
3nzc.cif
3nzd.cif
3nze.cif
3nzg.cif
3nzh.cif
3nzi.cif
3nzj.cif
3nzk.cif
3nzl.cif
3nzm.cif
3nzn.cif
3nzp.cif
3nzq.cif
3nzr.cif
3nzs.cif
3nzt.cif
3nzu.cif
3nzw.cif
3nzx.cif
3nzz.cif
3o00.cif
3o01.cif
3o02.cif
3o03.cif
3o04.cif
3o05.cif
3o06.cif
3o07.cif
3o08.cif
3o0a.cif
3o0d.cif
3o0e.cif
3o0f.cif
3o0g.cif
3o0h.cif
3o0i.cif
3o0j.cif
3o0k.cif
3o0l.cif
3o0m.cif
3o0n.cif
3o0o.cif
3o0p.cif
3o0q.cif
3o0r.cif
3o0t.cif
3o0u.cif
3o0v.cif
3o0w.cif
3o0x.cif
3o0y.cif
3o0z.cif
3o10.cif
3o11.cif
3o12.cif
3o13.cif
3o14.cif
3o15.cif
3o16.cif
3o17.cif
3o18.cif
3o19.cif
3o1a.cif
3o1b.cif
3o1c.cif
3o1d.cif
3o1e.cif
3o1f.cif
3o1g.cif
3o1h.cif
3o1i.cif
3o1j.cif
3o1k.cif
3o1l.cif
3o1m.cif
3o1n.cif
3o1o.cif
3o1p.cif
3o1q.cif
3o1r.cif
3o1s.cif
3o1t.cif
3o1u.cif
3o1v.cif
3o1w.cif
3o1x.cif
3o1y.cif
3o1z.cif
3o20.cif
3o21.cif
3o22.cif
3o23.cif
3o24.cif
3o26.cif
3o27.cif
3o28.cif
3o29.cif
3o2a.cif
3o2b.cif
3o2c.cif
3o2d.cif
3o2e.cif
3o2f.cif
3o2g.cif
3o2h.cif
3o2i.cif
3o2j.cif
3o2k.cif
3o2l.cif
3o2m.cif
3o2n.cif
3o2o.cif
3o2p.cif
3o2q.cif
3o2r.cif
3o2s.cif
3o2t.cif
3o2u.cif
3o2v.cif
3o2w.cif
3o2x.cif
3o2y.cif
3o31.cif
3o32.cif
3o33.cif
3o34.cif
3o35.cif
3o36.cif
3o37.cif
3o38.cif
3o39.cif
3o3a.cif
3o3b.cif
3o3c.cif
3o3d.cif
3o3e.cif
3o3f.cif
3o3g.cif
3o3h.cif
3o3i.cif
3o3j.cif
3o3k.cif
3o3l.cif
3o3m.cif
3o3n.cif
3o3o.cif
3o3p.cif
3o3q.cif
3o3r.cif
3o3t.cif
3o3u.cif
3o3v.cif
3o3w.cif
3o3x.cif
3o3y.cif
3o3z.cif
3o40.cif
3o41.cif
3o42.cif
3o43.cif
3o44.cif
3o45.cif
3o46.cif
3o47.cif
3o48.cif
3o49.cif
3o4a.cif
3o4b.cif
3o4c.cif
3o4d.cif
3o4f.cif
3o4g.cif
3o4h.cif
3o4i.cif
3o4j.cif
3o4k.cif
3o4l.cif
3o4m.cif
3o4n.cif
3o4o.cif
3o4p.cif
3o4q.cif
3o4r.cif
3o4s.cif
3o4t.cif
3o4u.cif
3o4v.cif
3o4w.cif
3o4x.cif
3o4y.cif
3o4z.cif
3o50.cif
3o51.cif
3o52.cif
3o53.cif
3o55.cif
3o56.cif
3o57.cif
3o59.cif
3o5a.cif
3o5b.cif
3o5c.cif
3o5d.cif
3o5e.cif
3o5f.cif
3o5g.cif
3o5i.cif
3o5j.cif
3o5k.cif
3o5l.cif
3o5m.cif
3o5n.cif
3o5o.cif
3o5p.cif
3o5q.cif
3o5r.cif
3o5s.cif
3o5t.cif
3o5u.cif
3o5v.cif
3o5w.cif
3o5x.cif
3o5y.cif
3o5z.cif
3o60.cif
3o61.cif
3o62.cif
3o63.cif
3o64.cif
3o65.cif
3o66.cif
3o69.cif
3o6a.cif
3o6b.cif
3o6c.cif
3o6d.cif
3o6e.cif
3o6f.cif
3o6g.cif
3o6h.cif
3o6i.cif
3o6j.cif
3o6k.cif
3o6l.cif
3o6m.cif
3o6n.cif
3o6o.cif
3o6p.cif
3o6q.cif
3o6r.cif
3o6t.cif
3o6u.cif
3o6v.cif
3o6w.cif
3o6x.cif
3o6y.cif
3o6z.cif
3o70.cif
3o71.cif
3o72.cif
3o73.cif
3o74.cif
3o75.cif
3o76.cif
3o77.cif
3o78.cif
3o79.cif
3o7a.cif
3o7b.cif
3o7h.cif
3o7i.cif
3o7j.cif
3o7k.cif
3o7l.cif
3o7m.cif
3o7n.cif
3o7o.cif
3o7p.cif
3o7q.cif
3o7r.cif
3o7s.cif
3o7t.cif
3o7u.cif
3o7v.cif
3o7w.cif
3o7x.cif
3o80.cif
3o81.cif
3o82.cif
3o83.cif
3o84.cif
3o85.cif
3o86.cif
3o87.cif
3o88.cif
3o89.cif
3o8a.cif
3o8b.cif
3o8c.cif
3o8d.cif
3o8e.cif
3o8g.cif
3o8h.cif
3o8i.cif
3o8j.cif
3o8l.cif
3o8m.cif
3o8n.cif
3o8o.cif
3o8p.cif
3o8q.cif
3o8r.cif
3o8s.cif
3o8t.cif
3o8u.cif
3o8v.cif
3o8w.cif
3o8x.cif
3o8y.cif
3o8z.cif
3o90.cif
3o91.cif
3o92.cif
3o93.cif
3o94.cif
3o95.cif
3o96.cif
3o97.cif
3o98.cif
3o99.cif
3o9a.cif
3o9b.cif
3o9c.cif
3o9d.cif
3o9e.cif
3o9f.cif
3o9g.cif
3o9h.cif
3o9i.cif
3o9j.cif
3o9k.cif
3o9l.cif
3o9m.cif
3o9n.cif
3o9o.cif
3o9p.cif
3o9q.cif
3o9r.cif
3o9s.cif
3o9t.cif
3o9u.cif
3o9v.cif
3o9w.cif
3o9x.cif
3o9z.cif
3oa0.cif
3oa1.cif
3oa2.cif
3oa3.cif
3oa4.cif
3oa5.cif
3oa6.cif
3oa7.cif
3oa8.cif
3oa9.cif
3oaa.cif
3oab.cif
3oac.cif
3oad.cif
3oaf.cif
3oag.cif
3oah.cif
3oai.cif
3oaj.cif
3oak.cif
3oam.cif
3oan.cif
3oao.cif
3oap.cif
3oau.cif
3oaw.cif
3oax.cif
3oay.cif
3oaz.cif
3ob0.cif
3ob1.cif
3ob2.cif
3ob4.cif
3ob6.cif
3ob7.cif
3ob8.cif
3ob9.cif
3oba.cif
3obb.cif
3obe.cif
3obf.cif
3obg.cif
3obh.cif
3obi.cif
3obj.cif
3obk.cif
3obl.cif
3obp.cif
3obq.cif
3obr.cif
3obs.cif
3obt.cif
3obu.cif
3obv.cif
3obw.cif
3obx.cif
3oby.cif
3obz.cif
3oc0.cif
3oc1.cif
3oc2.cif
3oc3.cif
3oc4.cif
3oc5.cif
3oc6.cif
3oc7.cif
3oc8.cif
3oc9.cif
3oca.cif
3ocb.cif
3occ.cif
3ocd.cif
3oce.cif
3ocf.cif
3ocg.cif
3och.cif
3oci.cif
3ocj.cif
3ocl.cif
3ocm.cif
3ocn.cif
3oco.cif
3ocp.cif
3ocq.cif
3ocr.cif
3ocs.cif
3oct.cif
3ocu.cif
3ocv.cif
3ocw.cif
3ocx.cif
3ocy.cif
3ocz.cif
3od0.cif
3od1.cif
3od2.cif
3od3.cif
3od4.cif
3od5.cif
3od6.cif
3od7.cif
3od8.cif
3od9.cif
3oda.cif
3odb.cif
3odc.cif
3odd.cif
3ode.cif
3odf.cif
3odg.cif
3odh.cif
3odi.cif
3odj.cif
3odk.cif
3odl.cif
3odm.cif
3odn.cif
3odo.cif
3odp.cif
3odq.cif
3odr.cif
3ods.cif
3odt.cif
3odu.cif
3odv.cif
3odw.cif
3odx.cif
3ody.cif
3odz.cif
3oe0.cif
3oe1.cif
3oe3.cif
3oe4.cif
3oe5.cif
3oe6.cif
3oe7.cif
3oe8.cif
3oe9.cif
3oea.cif
3oeb.cif
3oec.cif
3oed.cif
3oee.cif
3oef.cif
3oeh.cif
3oei.cif
3oek.cif
3oel.cif
3oem.cif
3oen.cif
3oeo.cif
3oep.cif
3oeq.cif
3oer.cif
3oes.cif
3oet.cif
3oeu.cif
3oev.cif
3oew.cif
3oex.cif
3oey.cif
3oez.cif
3of0.cif
3of1.cif
3of2.cif
3of3.cif
3of4.cif
3of5.cif
3of6.cif
3of7.cif
3of8.cif
3of9.cif
3ofe.cif
3off.cif
3ofg.cif
3ofh.cif
3ofi.cif
3ofj.cif
3ofk.cif
3ofm.cif
3ofn.cif
3ofs.cif
3oft.cif
3ofu.cif
3ofv.cif
3ofw.cif
3og2.cif
3og3.cif
3og4.cif
3og5.cif
3og6.cif
3og7.cif
3og8.cif
3og9.cif
3oga.cif
3ogb.cif
3ogc.cif
3ogd.cif
3ogf.cif
3ogg.cif
3ogh.cif
3ogi.cif
3ogj.cif
3ogk.cif
3ogl.cif
3ogm.cif
3ogn.cif
3ogo.cif
3ogp.cif
3ogq.cif
3ogr.cif
3ogs.cif
3ogt.cif
3ogu.cif
3ogv.cif
3ogw.cif
3ogx.cif
3ogz.cif
3oh0.cif
3oh1.cif
3oh2.cif
3oh3.cif
3oh4.cif
3oh6.cif
3oh8.cif
3oh9.cif
3oha.cif
3ohb.cif
3ohe.cif
3ohf.cif
3ohg.cif
3ohh.cif
3ohi.cif
3ohl.cif
3ohm.cif
3ohn.cif
3oho.cif
3ohp.cif
3ohr.cif
3ohs.cif
3oht.cif
3ohu.cif
3ohv.cif
3ohw.cif
3ohx.cif
3oi7.cif
3oi8.cif
3oi9.cif
3oia.cif
3oib.cif
3oic.cif
3oid.cif
3oie.cif
3oif.cif
3oig.cif
3oih.cif
3oii.cif
3oij.cif
3oik.cif
3oil.cif
3oim.cif
3oin.cif
3oio.cif
3oip.cif
3oiq.cif
3oir.cif
3ois.cif
3oit.cif
3oiu.cif
3oiv.cif
3oiw.cif
3oix.cif
3oiy.cif
3oiz.cif
3oj0.cif
3oj1.cif
3oj2.cif
3oj3.cif
3oj4.cif
3oj5.cif
3oj6.cif
3oj7.cif
3oj8.cif
3oja.cif
3ojb.cif
3ojc.cif
3ojd.cif
3oje.cif
3ojf.cif
3ojg.cif
3oji.cif
3ojj.cif
3ojk.cif
3ojl.cif
3ojm.cif
3ojn.cif
3ojo.cif
3ojp.cif
3ojs.cif
3ojt.cif
3oju.cif
3ojv.cif
3ojw.cif
3ojx.cif
3ojy.cif
3ok0.cif
3ok2.cif
3ok4.cif
3ok5.cif
3ok8.cif
3ok9.cif
3oka.cif
3okc.cif
3okd.cif
3oke.cif
3okf.cif
3okg.cif
3okh.cif
3oki.cif
3okj.cif
3okk.cif
3okl.cif
3okm.cif
3okn.cif
3oko.cif
3okp.cif
3okq.cif
3okr.cif
3oks.cif
3okt.cif
3oku.cif
3okv.cif
3okw.cif
3okx.cif
3oky.cif
3okz.cif
3ol0.cif
3ol2.cif
3ol3.cif
3ol4.cif
3ol5.cif
3ol6.cif
3ol7.cif
3ol8.cif
3ol9.cif
3ola.cif
3olb.cif
3olc.cif
3old.cif
3ole.cif
3olf.cif
3olg.cif
3olh.cif
3oli.cif
3olj.cif
3oll.cif
3olm.cif
3oln.cif
3olo.cif
3olp.cif
3olq.cif
3olr.cif
3ols.cif
3olt.cif
3olu.cif
3olv.cif
3olw.cif
3olx.cif
3oly.cif
3olz.cif
3om0.cif
3om1.cif
3om2.cif
3om3.cif
3om4.cif
3om5.cif
3om6.cif
3om7.cif
3om8.cif
3om9.cif
3oma.cif
3omb.cif
3omc.cif
3omd.cif
3ome.cif
3omf.cif
3omg.cif
3omh.cif
3omi.cif
3omj.cif
3omk.cif
3oml.cif
3omm.cif
3omn.cif
3omo.cif
3omp.cif
3omq.cif
3oms.cif
3omt.cif
3omu.cif
3omv.cif
3omw.cif
3omx.cif
3omy.cif
3omz.cif
3on0.cif
3on1.cif
3on2.cif
3on3.cif
3on4.cif
3on5.cif
3on6.cif
3on7.cif
3on9.cif
3ona.cif
3onb.cif
3onc.cif
3ond.cif
3one.cif
3onf.cif
3ong.cif
3onh.cif
3oni.cif
3onj.cif
3onk.cif
3onl.cif
3onm.cif
3onn.cif
3ono.cif
3onp.cif
3onq.cif
3onr.cif
3ons.cif
3ont.cif
3onu.cif
3onv.cif
3onw.cif
3onx.cif
3ony.cif
3onz.cif
3oo0.cif
3oo1.cif
3oo2.cif
3oo3.cif
3oo4.cif
3oo5.cif
3oo6.cif
3oo7.cif
3oo8.cif
3oo9.cif
3ooa.cif
3oob.cif
3ooc.cif
3ood.cif
3ooe.cif
3oof.cif
3oog.cif
3ooh.cif
3ooi.cif
3ooj.cif
3ook.cif
3ool.cif
3oom.cif
3oon.cif
3ooo.cif
3oop.cif
3ooq.cif
3oor.cif
3oos.cif
3oot.cif
3oou.cif
3oov.cif
3oow.cif
3oox.cif
3ooy.cif
3ooz.cif
3op0.cif
3op1.cif
3op2.cif
3op3.cif
3op4.cif
3op5.cif
3op6.cif
3op7.cif
3op8.cif
3op9.cif
3opb.cif
3opc.cif
3opd.cif
3ope.cif
3opf.cif
3oph.cif
3opi.cif
3opk.cif
3opl.cif
3opm.cif
3opn.cif
3opo.cif
3opp.cif
3opq.cif
3opr.cif
3ops.cif
3opt.cif
3opu.cif
3opv.cif
3opw.cif
3opx.cif
3opy.cif
3opz.cif
3oq0.cif
3oq1.cif
3oq2.cif
3oq3.cif
3oq4.cif
3oq5.cif
3oq6.cif
3oq7.cif
3oq8.cif
3oq9.cif
3oqa.cif
3oqb.cif
3oqc.cif
3oqd.cif
3oqe.cif
3oqf.cif
3oqg.cif
3oqh.cif
3oqi.cif
3oqj.cif
3oqk.cif
3oql.cif
3oqm.cif
3oqn.cif
3oqo.cif
3oqp.cif
3oqq.cif
3oqr.cif
3oqs.cif
3oqt.cif
3oqu.cif
3oqv.cif
3oqy.cif
3oqz.cif
3or0.cif
3or1.cif
3or2.cif
3or3.cif
3or5.cif
3or6.cif
3or7.cif
3orc.cif
3ord.cif
3ore.cif
3orf.cif
3org.cif
3orh.cif
3ori.cif
3orj.cif
3ork.cif
3orl.cif
3orm.cif
3orn.cif
3oro.cif
3orp.cif
3orq.cif
3orr.cif
3ors.cif
3ort.cif
3oru.cif
3orv.cif
3orw.cif
3orx.cif
3ory.cif
3orz.cif
3os0.cif
3os1.cif
3os2.cif
3os3.cif
3os4.cif
3os5.cif
3os6.cif
3os7.cif
3os8.cif
3os9.cif
3osa.cif
3osd.cif
3ose.cif
3osf.cif
3osg.cif
3osh.cif
3osi.cif
3osj.cif
3osk.cif
3osl.cif
3osm.cif
3osn.cif
3oso.cif
3osp.cif
3osq.cif
3osr.cif
3oss.cif
3ost.cif
3osu.cif
3osv.cif
3osw.cif
3osx.cif
3osy.cif
3osz.cif
3ot0.cif
3ot1.cif
3ot2.cif
3ot3.cif
3ot4.cif
3ot5.cif
3ot6.cif
3ot7.cif
3ot8.cif
3ot9.cif
3otb.cif
3otc.cif
3otd.cif
3ote.cif
3otf.cif
3otg.cif
3oth.cif
3oti.cif
3otj.cif
3otk.cif
3otl.cif
3otm.cif
3otn.cif
3oto.cif
3otp.cif
3otq.cif
3otr.cif
3ots.cif
3ott.cif
3otu.cif
3otv.cif
3otw.cif
3otx.cif
3oty.cif
3otz.cif
3ou0.cif
3ou1.cif
3ou2.cif
3ou3.cif
3ou4.cif
3ou6.cif
3ou7.cif
3ou8.cif
3ou9.cif
3oua.cif
3oub.cif
3ouc.cif
3oud.cif
3oue.cif
3ouf.cif
3oug.cif
3ouh.cif
3oui.cif
3ouj.cif
3ouk.cif
3oul.cif
3oum.cif
3oun.cif
3ouo.cif
3oup.cif
3ouq.cif
3our.cif
3ous.cif
3out.cif
3ouu.cif
3ouv.cif
3ouw.cif
3oux.cif
3ouy.cif
3ouz.cif
3ov0.cif
3ov1.cif
3ov2.cif
3ov3.cif
3ov4.cif
3ov5.cif
3ov6.cif
3ov7.cif
3ov8.cif
3ov9.cif
3ova.cif
3ovb.cif
3ove.cif
3ovg.cif
3ovj.cif
3ovk.cif
3ovl.cif
3ovm.cif
3ovn.cif
3ovo.cif
3ovp.cif
3ovq.cif
3ovr.cif
3ovs.cif
3ovu.cif
3ovv.cif
3ovw.cif
3ovx.cif
3ovz.cif
3ow1.cif
3ow2.cif
3ow3.cif
3ow4.cif
3ow5.cif
3ow6.cif
3ow7.cif
3ow8.cif
3ow9.cif
3owa.cif
3owb.cif
3owc.cif
3owd.cif
3owe.cif
3owf.cif
3owg.cif
3owh.cif
3owi.cif
3owj.cif
3owk.cif
3owl.cif
3owm.cif
3own.cif
3owo.cif
3owp.cif
3owq.cif
3owr.cif
3ows.cif
3owt.cif
3owu.cif
3owv.cif
3oww.cif
3owx.cif
3owy.cif
3owz.cif
3ox0.cif
3ox1.cif
3ox2.cif
3ox3.cif
3ox4.cif
3ox5.cif
3ox6.cif
3ox7.cif
3ox8.cif
3ox9.cif
3oxa.cif
3oxb.cif
3oxc.cif
3oxd.cif
3oxe.cif
3oxf.cif
3oxg.cif
3oxh.cif
3oxi.cif
3oxj.cif
3oxk.cif
3oxl.cif
3oxm.cif
3oxn.cif
3oxo.cif
3oxp.cif
3oxq.cif
3oxr.cif
3oxs.cif
3oxt.cif
3oxu.cif
3oxv.cif
3oxw.cif
3oxx.cif
3oxz.cif
3oy0.cif
3oy1.cif
3oy2.cif
3oy3.cif
3oy4.cif
3oy5.cif
3oy6.cif
3oy7.cif
3oy8.cif
3oy9.cif
3oya.cif
3oyb.cif
3oyc.cif
3oyd.cif
3oye.cif
3oyf.cif
3oyg.cif
3oyh.cif
3oyi.cif
3oyj.cif
3oyk.cif
3oyl.cif
3oym.cif
3oyn.cif
3oyo.cif
3oyp.cif
3oyq.cif
3oyr.cif
3oys.cif
3oyt.cif
3oyv.cif
3oyw.cif
3oyx.cif
3oyy.cif
3oyz.cif
3oz0.cif
3oz1.cif
3oz2.cif
3oz3.cif
3oz4.cif
3oz5.cif
3oz6.cif
3oz7.cif
3oz9.cif
3oza.cif
3ozb.cif
3ozc.cif
3ozd.cif
3oze.cif
3ozf.cif
3ozg.cif
3ozh.cif
3ozi.cif
3ozj.cif
3ozk.cif
3ozl.cif
3ozm.cif
3ozo.cif
3ozp.cif
3ozq.cif
3ozr.cif
3ozs.cif
3ozt.cif
3ozu.cif
3ozv.cif
3ozw.cif
3ozx.cif
3ozy.cif
3ozz.cif
3p01.cif
3p02.cif
3p03.cif
3p04.cif
3p05.cif
3p06.cif
3p08.cif
3p09.cif
3p0a.cif
3p0b.cif
3p0c.cif
3p0e.cif
3p0f.cif
3p0g.cif
3p0h.cif
3p0i.cif
3p0j.cif
3p0k.cif
3p0l.cif
3p0m.cif
3p0n.cif
3p0p.cif
3p0q.cif
3p0r.cif
3p0s.cif
3p0t.cif
3p0u.cif
3p0v.cif
3p0w.cif
3p0x.cif
3p0y.cif
3p0z.cif
3p10.cif
3p11.cif
3p12.cif
3p13.cif
3p14.cif
3p16.cif
3p17.cif
3p19.cif
3p1a.cif
3p1b.cif
3p1c.cif
3p1d.cif
3p1e.cif
3p1f.cif
3p1g.cif
3p1h.cif
3p1i.cif
3p1j.cif
3p1l.cif
3p1m.cif
3p1n.cif
3p1o.cif
3p1p.cif
3p1q.cif
3p1r.cif
3p1s.cif
3p1t.cif
3p1u.cif
3p1v.cif
3p1w.cif
3p1x.cif
3p1y.cif
3p1z.cif
3p20.cif
3p22.cif
3p23.cif
3p24.cif
3p26.cif
3p27.cif
3p28.cif
3p2a.cif
3p2b.cif
3p2c.cif
3p2d.cif
3p2e.cif
3p2f.cif
3p2h.cif
3p2i.cif
3p2j.cif
3p2k.cif
3p2l.cif
3p2m.cif
3p2n.cif
3p2o.cif
3p2p.cif
3p2q.cif
3p2r.cif
3p2s.cif
3p2t.cif
3p2u.cif
3p2v.cif
3p2w.cif
3p2x.cif
3p2y.cif
3p2z.cif
3p30.cif
3p31.cif
3p32.cif
3p33.cif
3p34.cif
3p35.cif
3p36.cif
3p37.cif
3p38.cif
3p39.cif
3p3a.cif
3p3b.cif
3p3c.cif
3p3d.cif
3p3e.cif
3p3f.cif
3p3g.cif
3p3h.cif
3p3i.cif
3p3j.cif
3p3k.cif
3p3l.cif
3p3n.cif
3p3o.cif
3p3p.cif
3p3q.cif
3p3r.cif
3p3s.cif
3p3t.cif
3p3u.cif
3p3v.cif
3p3w.cif
3p3x.cif
3p3y.cif
3p3z.cif
3p40.cif
3p41.cif
3p42.cif
3p43.cif
3p44.cif
3p45.cif
3p46.cif
3p47.cif
3p48.cif
3p49.cif
3p4a.cif
3p4b.cif
3p4c.cif
3p4d.cif
3p4e.cif
3p4f.cif
3p4g.cif
3p4h.cif
3p4i.cif
3p4j.cif
3p4k.cif
3p4l.cif
3p4m.cif
3p4n.cif
3p4o.cif
3p4p.cif
3p4q.cif
3p4r.cif
3p4s.cif
3p4t.cif
3p4u.cif
3p4v.cif
3p4w.cif
3p4x.cif
3p4y.cif
3p4z.cif
3p50.cif
3p51.cif
3p52.cif
3p53.cif
3p54.cif
3p55.cif
3p56.cif
3p57.cif
3p58.cif
3p59.cif
3p5a.cif
3p5b.cif
3p5c.cif
3p5d.cif
3p5e.cif
3p5f.cif
3p5g.cif
3p5h.cif
3p5i.cif
3p5j.cif
3p5k.cif
3p5l.cif
3p5m.cif
3p5n.cif
3p5o.cif
3p5p.cif
3p5q.cif
3p5r.cif
3p5s.cif
3p5t.cif
3p5u.cif
3p5v.cif
3p5w.cif
3p5x.cif
3p5y.cif
3p5z.cif
3p60.cif
3p61.cif
3p62.cif
3p63.cif
3p64.cif
3p65.cif
3p66.cif
3p67.cif
3p68.cif
3p69.cif
3p6a.cif
3p6b.cif
3p6c.cif
3p6d.cif
3p6e.cif
3p6f.cif
3p6g.cif
3p6h.cif
3p6i.cif
3p6j.cif
3p6k.cif
3p6l.cif
3p6m.cif
3p6n.cif
3p6o.cif
3p6p.cif
3p6q.cif
3p6r.cif
3p6s.cif
3p6t.cif
3p6u.cif
3p6v.cif
3p6w.cif
3p6x.cif
3p6y.cif
3p6z.cif
3p70.cif
3p71.cif
3p72.cif
3p73.cif
3p74.cif
3p75.cif
3p76.cif
3p77.cif
3p78.cif
3p79.cif
3p7a.cif
3p7b.cif
3p7c.cif
3p7f.cif
3p7g.cif
3p7h.cif
3p7i.cif
3p7j.cif
3p7k.cif
3p7l.cif
3p7m.cif
3p7n.cif
3p7o.cif
3p7p.cif
3p7q.cif
3p7r.cif
3p7s.cif
3p7t.cif
3p7u.cif
3p7v.cif
3p7w.cif
3p7x.cif
3p7y.cif
3p7z.cif
3p80.cif
3p81.cif
3p82.cif
3p83.cif
3p84.cif
3p85.cif
3p86.cif
3p87.cif
3p88.cif
3p89.cif
3p8a.cif
3p8b.cif
3p8c.cif
3p8d.cif
3p8e.cif
3p8f.cif
3p8g.cif
3p8h.cif
3p8i.cif
3p8j.cif
3p8k.cif
3p8l.cif
3p8m.cif
3p8n.cif
3p8o.cif
3p8p.cif
3p8r.cif
3p8s.cif
3p8t.cif
3p8u.cif
3p8v.cif
3p8w.cif
3p8x.cif
3p8y.cif
3p8z.cif
3p90.cif
3p91.cif
3p92.cif
3p93.cif
3p94.cif
3p95.cif
3p96.cif
3p97.cif
3p98.cif
3p99.cif
3p9a.cif
3p9c.cif
3p9f.cif
3p9g.cif
3p9h.cif
3p9i.cif
3p9j.cif
3p9k.cif
3p9l.cif
3p9m.cif
3p9n.cif
3p9o.cif
3p9p.cif
3p9q.cif
3p9r.cif
3p9s.cif
3p9t.cif
3p9u.cif
3p9v.cif
3p9w.cif
3p9x.cif
3p9y.cif
3p9z.cif
3pa0.cif
3pa1.cif
3pa2.cif
3pa3.cif
3pa4.cif
3pa5.cif
3pa6.cif
3pa7.cif
3pa8.cif
3pa9.cif
3paa.cif
3pab.cif
3pac.cif
3pae.cif
3paf.cif
3pag.cif
3pah.cif
3paj.cif
3pak.cif
3pal.cif
3pam.cif
3pan.cif
3pao.cif
3paq.cif
3par.cif
3pas.cif
3pat.cif
3pau.cif
3pav.cif
3paw.cif
3pax.cif
3pay.cif
3paz.cif
3pb0.cif
3pb1.cif
3pb2.cif
3pb3.cif
3pb4.cif
3pb5.cif
3pb6.cif
3pb7.cif
3pb8.cif
3pb9.cif
3pba.cif
3pbb.cif
3pbc.cif
3pbd.cif
3pbe.cif
3pbf.cif
3pbg.cif
3pbh.cif
3pbi.cif
3pbj.cif
3pbk.cif
3pbl.cif
3pbm.cif
3pbn.cif
3pbo.cif
3pbp.cif
3pbq.cif
3pbr.cif
3pbs.cif
3pbt.cif
3pbu.cif
3pbv.cif
3pbw.cif
3pbx.cif
3pby.cif
3pbz.cif
3pc0.cif
3pc2.cif
3pc3.cif
3pc4.cif
3pc6.cif
3pc7.cif
3pc8.cif
3pca.cif
3pcb.cif
3pcc.cif
3pcd.cif
3pce.cif
3pcf.cif
3pcg.cif
3pch.cif
3pci.cif
3pcj.cif
3pck.cif
3pcl.cif
3pcm.cif
3pcn.cif
3pco.cif
3pcq.cif
3pcr.cif
3pcs.cif
3pct.cif
3pcu.cif
3pcv.cif
3pcw.cif
3pcx.cif
3pcy.cif
3pcz.cif
3pd0.cif
3pd1.cif
3pd2.cif
3pd3.cif
3pd4.cif
3pd5.cif
3pd6.cif
3pd7.cif
3pd8.cif
3pd9.cif
3pdb.cif
3pdc.cif
3pdd.cif
3pde.cif
3pdf.cif
3pdg.cif
3pdh.cif
3pdi.cif
3pdj.cif
3pdk.cif
3pdm.cif
3pdn.cif
3pdo.cif
3pdq.cif
3pdr.cif
3pds.cif
3pdt.cif
3pdu.cif
3pdv.cif
3pdw.cif
3pdx.cif
3pdy.cif
3pdz.cif
3pe0.cif
3pe1.cif
3pe2.cif
3pe3.cif
3pe4.cif
3pe5.cif
3pe6.cif
3pe7.cif
3pe8.cif
3pe9.cif
3pea.cif
3peb.cif
3pec.cif
3ped.cif
3pee.cif
3pef.cif
3peg.cif
3peh.cif
3pei.cif
3pej.cif
3pel.cif
3pen.cif
3peo.cif
3pep.cif
3peq.cif
3per.cif
3pes.cif
3pet.cif
3peu.cif
3pev.cif
3pew.cif
3pey.cif
3pf0.cif
3pf1.cif
3pf2.cif
3pf3.cif
3pf4.cif
3pf5.cif
3pf6.cif
3pf7.cif
3pf8.cif
3pf9.cif
3pfb.cif
3pfc.cif
3pfd.cif
3pfe.cif
3pff.cif
3pfg.cif
3pfh.cif
3pfi.cif
3pfj.cif
3pfk.cif
3pfl.cif
3pfm.cif
3pfn.cif
3pfo.cif
3pfp.cif
3pfq.cif
3pfr.cif
3pfs.cif
3pft.cif
3pfu.cif
3pfv.cif
3pfw.cif
3pfx.cif
3pfy.cif
3pfz.cif
3pg0.cif
3pg1.cif
3pg2.cif
3pg3.cif
3pg4.cif
3pg5.cif
3pg6.cif
3pg7.cif
3pg8.cif
3pg9.cif
3pga.cif
3pgb.cif
3pgc.cif
3pgd.cif
3pge.cif
3pgf.cif
3pgg.cif
3pgh.cif
3pgi.cif
3pgj.cif
3pgk.cif
3pgl.cif
3pgm.cif
3pgp.cif
3pgq.cif
3pgr.cif
3pgs.cif
3pgt.cif
3pgu.cif
3pgv.cif
3pgw.cif
3pgx.cif
3pgy.cif
3pgz.cif
3ph0.cif
3ph1.cif
3ph2.cif
3ph3.cif
3ph4.cif
3ph5.cif
3ph6.cif
3ph7.cif
3ph9.cif
3pha.cif
3phb.cif
3phc.cif
3phd.cif
3phe.cif
3phf.cif
3phg.cif
3phh.cif
3phi.cif
3phj.cif
3phl.cif
3phm.cif
3phn.cif
3pho.cif
3php.cif
3phq.cif
3phs.cif
3pht.cif
3phu.cif
3phv.cif
3phw.cif
3phx.cif
3phy.cif
3phz.cif
3pi0.cif
3pi1.cif
3pi2.cif
3pi3.cif
3pi4.cif
3pi5.cif
3pi6.cif
3pi7.cif
3pi8.cif
3pi9.cif
3pia.cif
3pib.cif
3pic.cif
3pid.cif
3pie.cif
3pif.cif
3pig.cif
3pih.cif
3pii.cif
3pij.cif
3pik.cif
3pil.cif
3pim.cif
3pin.cif
3pio.cif
3pip.cif
3piq.cif
3pir.cif
3pis.cif
3pit.cif
3piu.cif
3piv.cif
3piw.cif
3pix.cif
3piy.cif
3piz.cif
3pj0.cif
3pj1.cif
3pj2.cif
3pj3.cif
3pj5.cif
3pj6.cif
3pj7.cif
3pj8.cif
3pj9.cif
3pja.cif
3pjb.cif
3pjc.cif
3pjd.cif
3pje.cif
3pjf.cif
3pjg.cif
3pji.cif
3pjj.cif
3pjk.cif
3pjl.cif
3pjn.cif
3pjp.cif
3pjq.cif
3pjr.cif
3pjs.cif
3pjt.cif
3pju.cif
3pjv.cif
3pjw.cif
3pjx.cif
3pjy.cif
3pjz.cif
3pk0.cif
3pk1.cif
3pk2.cif
3pk3.cif
3pk4.cif
3pk5.cif
3pk6.cif
3pk7.cif
3pk8.cif
3pka.cif
3pkb.cif
3pkc.cif
3pkd.cif
3pke.cif
3pkf.cif
3pkg.cif
3pkh.cif
3pki.cif
3pkj.cif
3pkk.cif
3pkl.cif
3pkm.cif
3pkn.cif
3pko.cif
3pkp.cif
3pkq.cif
3pks.cif
3pkt.cif
3pku.cif
3pkv.cif
3pkw.cif
3pkx.cif
3pky.cif
3pkz.cif
3pl0.cif
3pl1.cif
3pl2.cif
3pl3.cif
3pl5.cif
3pl6.cif
3pl7.cif
3pl8.cif
3pl9.cif
3pla.cif
3plb.cif
3plc.cif
3pld.cif
3ple.cif
3plf.cif
3plg.cif
3plh.cif
3pli.cif
3plj.cif
3plk.cif
3pll.cif
3plm.cif
3pln.cif
3plp.cif
3plq.cif
3plr.cif
3pls.cif
3plt.cif
3plu.cif
3plv.cif
3plw.cif
3plx.cif
3ply.cif
3plz.cif
3pm0.cif
3pm1.cif
3pm2.cif
3pm3.cif
3pm4.cif
3pm5.cif
3pm6.cif
3pm7.cif
3pm8.cif
3pm9.cif
3pma.cif
3pmb.cif
3pmc.cif
3pmd.cif
3pme.cif
3pmf.cif
3pmg.cif
3pmh.cif
3pmi.cif
3pmj.cif
3pmk.cif
3pml.cif
3pmm.cif
3pmn.cif
3pmo.cif
3pmp.cif
3pmq.cif
3pmr.cif
3pms.cif
3pmt.cif
3pmu.cif
3pmv.cif
3pmw.cif
3pmx.cif
3pmy.cif
3pmz.cif
3pn1.cif
3pn2.cif
3pn3.cif
3pn4.cif
3pn5.cif
3pn6.cif
3pn7.cif
3pn8.cif
3pn9.cif
3pna.cif
3pnb.cif
3pnc.cif
3pnd.cif
3pne.cif
3pnf.cif
3png.cif
3pnh.cif
3pni.cif
3pnk.cif
3pnl.cif
3pnm.cif
3pnn.cif
3pno.cif
3pnp.cif
3pnq.cif
3pnr.cif
3pns.cif
3pnt.cif
3pnu.cif
3pnv.cif
3pnw.cif
3pnx.cif
3pny.cif
3pnz.cif
3po0.cif
3po1.cif
3po2.cif
3po3.cif
3po4.cif
3po5.cif
3po6.cif
3po7.cif
3po8.cif
3po9.cif
3poa.cif
3pob.cif
3poc.cif
3pod.cif
3poe.cif
3pof.cif
3pog.cif
3poh.cif
3poi.cif
3poj.cif
3pok.cif
3pol.cif
3pom.cif
3pon.cif
3poo.cif
3pop.cif
3poq.cif
3por.cif
3pos.cif
3pot.cif
3pou.cif
3pov.cif
3pow.cif
3pox.cif
3poy.cif
3poz.cif
3pp0.cif
3pp1.cif
3pp2.cif
3pp3.cif
3pp4.cif
3pp5.cif
3pp6.cif
3pp7.cif
3pp8.cif
3pp9.cif
3ppa.cif
3ppb.cif
3ppc.cif
3ppd.cif
3ppe.cif
3ppf.cif
3ppg.cif
3pph.cif
3ppi.cif
3ppj.cif
3ppk.cif
3ppl.cif
3ppm.cif
3ppn.cif
3ppo.cif
3ppp.cif
3ppq.cif
3ppr.cif
3pps.cif
3ppt.cif
3ppu.cif
3ppv.cif
3ppw.cif
3ppx.cif
3ppy.cif
3ppz.cif
3pq1.cif
3pq2.cif
3pq3.cif
3pq4.cif
3pq5.cif
3pq6.cif
3pq7.cif
3pq8.cif
3pqa.cif
3pqb.cif
3pqc.cif
3pqd.cif
3pqe.cif
3pqf.cif
3pqh.cif
3pqi.cif
3pqj.cif
3pqk.cif
3pqr.cif
3pqs.cif
3pqu.cif
3pqv.cif
3pqy.cif
3pqz.cif
3pr0.cif
3pr1.cif
3pr2.cif
3pr3.cif
3pr4.cif
3pr5.cif
3pr6.cif
3pr7.cif
3pr8.cif
3pr9.cif
3pra.cif
3prb.cif
3prc.cif
3prd.cif
3pre.cif
3prf.cif
3prg.cif
3prh.cif
3pri.cif
3prj.cif
3prk.cif
3prl.cif
3prm.cif
3prn.cif
3pro.cif
3prp.cif
3prs.cif
3prt.cif
3pru.cif
3prv.cif
3prw.cif
3prx.cif
3pry.cif
3prz.cif
3ps0.cif
3ps1.cif
3ps2.cif
3ps3.cif
3ps4.cif
3ps5.cif
3ps6.cif
3ps7.cif
3ps8.cif
3ps9.cif
3psa.cif
3psb.cif
3psc.cif
3psd.cif
3pse.cif
3psf.cif
3psg.cif
3psh.cif
3psi.cif
3psj.cif
3psk.cif
3psl.cif
3psm.cif
3psn.cif
3pso.cif
3psp.cif
3psq.cif
3psr.cif
3pss.cif
3pst.cif
3psu.cif
3psv.cif
3psw.cif
3psx.cif
3psy.cif
3psz.cif
3pt1.cif
3pt2.cif
3pt3.cif
3pt5.cif
3pt6.cif
3pt7.cif
3pt8.cif
3pt9.cif
3pta.cif
3ptb.cif
3ptd.cif
3pte.cif
3ptf.cif
3ptg.cif
3pth.cif
3ptj.cif
3ptk.cif
3ptl.cif
3ptm.cif
3ptn.cif
3pto.cif
3ptq.cif
3ptr.cif
3ptw.cif
3ptx.cif
3pty.cif
3ptz.cif
3pu0.cif
3pu1.cif
3pu2.cif
3pu3.cif
3pu4.cif
3pu5.cif
3pu6.cif
3pu7.cif
3pu8.cif
3pu9.cif
3pua.cif
3pub.cif
3puc.cif
3pud.cif
3pue.cif
3puf.cif
3pug.cif
3puh.cif
3pui.cif
3puj.cif
3puk.cif
3pul.cif
3pum.cif
3pun.cif
3puo.cif
3pup.cif
3puq.cif
3pur.cif
3pus.cif
3put.cif
3puu.cif
3puv.cif
3puw.cif
3pux.cif
3puy.cif
3puz.cif
3pv0.cif
3pv1.cif
3pv2.cif
3pv3.cif
3pv4.cif
3pv5.cif
3pv6.cif
3pv7.cif
3pv8.cif
3pva.cif
3pvb.cif
3pvc.cif
3pvd.cif
3pve.cif
3pvf.cif
3pvg.cif
3pvh.cif
3pvi.cif
3pvj.cif
3pvk.cif
3pvl.cif
3pvm.cif
3pvn.cif
3pvo.cif
3pvp.cif
3pvq.cif
3pvr.cif
3pvs.cif
3pvt.cif
3pvu.cif
3pvv.cif
3pvw.cif
3pvx.cif
3pvy.cif
3pvz.cif
3pw0.cif
3pw1.cif
3pw2.cif
3pw3.cif
3pw4.cif
3pw5.cif
3pw7.cif
3pw8.cif
3pw9.cif
3pwa.cif
3pwb.cif
3pwc.cif
3pwd.cif
3pwe.cif
3pwf.cif
3pwg.cif
3pwh.cif
3pwi.cif
3pwj.cif
3pwk.cif
3pwl.cif
3pwm.cif
3pwn.cif
3pwp.cif
3pwq.cif
3pwr.cif
3pws.cif
3pwt.cif
3pwu.cif
3pwv.cif
3pww.cif
3pwx.cif
3pwy.cif
3pwz.cif
3px0.cif
3px1.cif
3px2.cif
3px3.cif
3px4.cif
3px6.cif
3px7.cif
3px8.cif
3px9.cif
3pxa.cif
3pxb.cif
3pxc.cif
3pxd.cif
3pxe.cif
3pxf.cif
3pxg.cif
3pxh.cif
3pxi.cif
3pxj.cif
3pxk.cif
3pxl.cif
3pxm.cif
3pxn.cif
3pxo.cif
3pxp.cif
3pxq.cif
3pxr.cif
3pxs.cif
3pxt.cif
3pxu.cif
3pxv.cif
3pxw.cif
3pxx.cif
3pxy.cif
3pxz.cif
3py0.cif
3py1.cif
3py2.cif
3py3.cif
3py4.cif
3py5.cif
3py6.cif
3py7.cif
3py8.cif
3py9.cif
3pya.cif
3pyb.cif
3pyc.cif
3pyd.cif
3pye.cif
3pyf.cif
3pyg.cif
3pyh.cif
3pyi.cif
3pyj.cif
3pyk.cif
3pyl.cif
3pym.cif
3pyp.cif
3pyw.cif
3pyx.cif
3pyy.cif
3pyz.cif
3pz0.cif
3pz1.cif
3pz2.cif
3pz3.cif
3pz4.cif
3pz5.cif
3pz6.cif
3pz7.cif
3pz8.cif
3pz9.cif
3pza.cif
3pzb.cif
3pzc.cif
3pzd.cif
3pze.cif
3pzf.cif
3pzg.cif
3pzh.cif
3pzi.cif
3pzj.cif
3pzk.cif
3pzl.cif
3pzm.cif
3pzn.cif
3pzo.cif
3pzp.cif
3pzq.cif
3pzr.cif
3pzs.cif
3pzt.cif
3pzu.cif
3pzv.cif
3pzw.cif
3pzy.cif
3pzz.cif
3q00.cif
3q01.cif
3q02.cif
3q03.cif
3q04.cif
3q05.cif
3q06.cif
3q07.cif
3q08.cif
3q09.cif
3q0a.cif
3q0b.cif
3q0c.cif
3q0d.cif
3q0e.cif
3q0f.cif
3q0g.cif
3q0h.cif
3q0i.cif
3q0j.cif
3q0k.cif
3q0l.cif
3q0m.cif
3q0n.cif
3q0o.cif
3q0p.cif
3q0q.cif
3q0r.cif
3q0s.cif
3q0t.cif
3q0u.cif
3q0v.cif
3q0w.cif
3q0x.cif
3q0y.cif
3q0z.cif
3q10.cif
3q11.cif
3q12.cif
3q13.cif
3q14.cif
3q15.cif
3q16.cif
3q17.cif
3q18.cif
3q19.cif
3q1c.cif
3q1d.cif
3q1e.cif
3q1f.cif
3q1g.cif
3q1h.cif
3q1i.cif
3q1j.cif
3q1k.cif
3q1l.cif
3q1m.cif
3q1n.cif
3q1o.cif
3q1p.cif
3q1q.cif
3q1r.cif
3q1s.cif
3q1t.cif
3q1x.cif
3q1y.cif
3q20.cif
3q22.cif
3q23.cif
3q24.cif
3q25.cif
3q26.cif
3q27.cif
3q28.cif
3q29.cif
3q2a.cif
3q2b.cif
3q2c.cif
3q2d.cif
3q2e.cif
3q2f.cif
3q2g.cif
3q2h.cif
3q2i.cif
3q2j.cif
3q2k.cif
3q2l.cif
3q2m.cif
3q2n.cif
3q2o.cif
3q2p.cif
3q2q.cif
3q2r.cif
3q2s.cif
3q2t.cif
3q2u.cif
3q2v.cif
3q2w.cif
3q2x.cif
3q2y.cif
3q2z.cif
3q30.cif
3q31.cif
3q32.cif
3q33.cif
3q34.cif
3q35.cif
3q36.cif
3q37.cif
3q38.cif
3q39.cif
3q3a.cif
3q3b.cif
3q3c.cif
3q3d.cif
3q3e.cif
3q3f.cif
3q3g.cif
3q3h.cif
3q3i.cif
3q3j.cif
3q3k.cif
3q3l.cif
3q3m.cif
3q3n.cif
3q3o.cif
3q3q.cif
3q3s.cif
3q3t.cif
3q3u.cif
3q3v.cif
3q3w.cif
3q3x.cif
3q3y.cif
3q3z.cif
3q40.cif
3q41.cif
3q43.cif
3q44.cif
3q45.cif
3q46.cif
3q47.cif
3q48.cif
3q49.cif
3q4a.cif
3q4b.cif
3q4c.cif
3q4d.cif
3q4f.cif
3q4g.cif
3q4h.cif
3q4i.cif
3q4j.cif
3q4k.cif
3q4l.cif
3q4n.cif
3q4o.cif
3q4p.cif
3q4q.cif
3q4r.cif
3q4s.cif
3q4t.cif
3q4u.cif
3q4w.cif
3q4y.cif
3q4z.cif
3q50.cif
3q51.cif
3q52.cif
3q53.cif
3q54.cif
3q58.cif
3q5c.cif
3q5d.cif
3q5e.cif
3q5f.cif
3q5g.cif
3q5h.cif
3q5i.cif
3q5j.cif
3q5k.cif
3q5l.cif
3q5m.cif
3q5o.cif
3q5p.cif
3q5r.cif
3q5s.cif
3q5t.cif
3q5u.cif
3q5v.cif
3q5w.cif
3q5x.cif
3q5y.cif
3q5z.cif
3q60.cif
3q61.cif
3q62.cif
3q63.cif
3q64.cif
3q65.cif
3q66.cif
3q67.cif
3q68.cif
3q69.cif
3q6a.cif
3q6b.cif
3q6c.cif
3q6d.cif
3q6e.cif
3q6f.cif
3q6g.cif
3q6i.cif
3q6j.cif
3q6k.cif
3q6l.cif
3q6m.cif
3q6n.cif
3q6o.cif
3q6p.cif
3q6q.cif
3q6r.cif
3q6s.cif
3q6t.cif
3q6u.cif
3q6v.cif
3q6w.cif
3q6y.cif
3q6z.cif
3q70.cif
3q71.cif
3q72.cif
3q73.cif
3q74.cif
3q75.cif
3q76.cif
3q77.cif
3q78.cif
3q79.cif
3q7a.cif
3q7b.cif
3q7c.cif
3q7d.cif
3q7e.cif
3q7f.cif
3q7g.cif
3q7h.cif
3q7i.cif
3q7j.cif
3q7k.cif
3q7l.cif
3q7m.cif
3q7n.cif
3q7o.cif
3q7p.cif
3q7q.cif
3q7r.cif
3q7s.cif
3q7t.cif
3q7u.cif
3q7v.cif
3q7w.cif
3q7x.cif
3q7y.cif
3q7z.cif
3q80.cif
3q81.cif
3q82.cif
3q83.cif
3q84.cif
3q85.cif
3q86.cif
3q87.cif
3q88.cif
3q89.cif
3q8a.cif
3q8b.cif
3q8c.cif
3q8d.cif
3q8e.cif
3q8f.cif
3q8g.cif
3q8h.cif
3q8i.cif
3q8j.cif
3q8k.cif
3q8l.cif
3q8m.cif
3q8n.cif
3q8p.cif
3q8q.cif
3q8r.cif
3q8s.cif
3q8t.cif
3q8u.cif
3q8v.cif
3q8w.cif
3q8x.cif
3q8y.cif
3q90.cif
3q91.cif
3q92.cif
3q93.cif
3q94.cif
3q95.cif
3q96.cif
3q98.cif
3q99.cif
3q9a.cif
3q9b.cif
3q9c.cif
3q9d.cif
3q9e.cif
3q9f.cif
3q9g.cif
3q9h.cif
3q9i.cif
3q9j.cif
3q9l.cif
3q9n.cif
3q9o.cif
3q9p.cif
3q9q.cif
3q9s.cif
3q9t.cif
3q9u.cif
3q9v.cif
3q9w.cif
3q9x.cif
3q9y.cif
3q9z.cif
3qa0.cif
3qa2.cif
3qa3.cif
3qa8.cif
3qa9.cif
3qaa.cif
3qac.cif
3qae.cif
3qag.cif
3qah.cif
3qai.cif
3qak.cif
3qal.cif
3qam.cif
3qan.cif
3qao.cif
3qap.cif
3qaq.cif
3qar.cif
3qas.cif
3qat.cif
3qau.cif
3qav.cif
3qaw.cif
3qax.cif
3qay.cif
3qaz.cif
3qb0.cif
3qb1.cif
3qb2.cif
3qb3.cif
3qb4.cif
3qb5.cif
3qb7.cif
3qb8.cif
3qb9.cif
3qba.cif
3qbc.cif
3qbd.cif
3qbe.cif
3qbf.cif
3qbg.cif
3qbh.cif
3qbi.cif
3qbj.cif
3qbk.cif
3qbl.cif
3qbm.cif
3qbn.cif
3qbo.cif
3qbp.cif
3qbq.cif
3qbr.cif
3qbt.cif
3qbu.cif
3qbv.cif
3qbw.cif
3qbx.cif
3qby.cif
3qbz.cif
3qc0.cif
3qc1.cif
3qc2.cif
3qc3.cif
3qc4.cif
3qc5.cif
3qc6.cif
3qc7.cif
3qc8.cif
3qc9.cif
3qca.cif
3qcb.cif
3qcc.cif
3qcd.cif
3qce.cif
3qcf.cif
3qcg.cif
3qch.cif
3qci.cif
3qcj.cif
3qck.cif
3qcl.cif
3qcm.cif
3qcn.cif
3qcp.cif
3qcq.cif
3qcr.cif
3qcs.cif
3qct.cif
3qcu.cif
3qcv.cif
3qcw.cif
3qcx.cif
3qcy.cif
3qcz.cif
3qd0.cif
3qd2.cif
3qd3.cif
3qd4.cif
3qd5.cif
3qd6.cif
3qd7.cif
3qd8.cif
3qd9.cif
3qda.cif
3qdc.cif
3qdd.cif
3qde.cif
3qdf.cif
3qdg.cif
3qdh.cif
3qdj.cif
3qdk.cif
3qdl.cif
3qdm.cif
3qdn.cif
3qdo.cif
3qdp.cif
3qdq.cif
3qdr.cif
3qds.cif
3qdt.cif
3qdu.cif
3qdv.cif
3qdw.cif
3qdx.cif
3qdy.cif
3qdz.cif
3qe0.cif
3qe1.cif
3qe2.cif
3qe3.cif
3qe4.cif
3qe5.cif
3qe6.cif
3qe7.cif
3qe8.cif
3qe9.cif
3qea.cif
3qeb.cif
3qec.cif
3qed.cif
3qee.cif
3qef.cif
3qeg.cif
3qeh.cif
3qei.cif
3qej.cif
3qek.cif
3qel.cif
3qem.cif
3qen.cif
3qeo.cif
3qep.cif
3qeq.cif
3qer.cif
3qes.cif
3qet.cif
3qeu.cif
3qev.cif
3qew.cif
3qex.cif
3qez.cif
3qf0.cif
3qf1.cif
3qf2.cif
3qf3.cif
3qf4.cif
3qf6.cif
3qf7.cif
3qf8.cif
3qf9.cif
3qfa.cif
3qfb.cif
3qfc.cif
3qfd.cif
3qfe.cif
3qff.cif
3qfg.cif
3qfh.cif
3qfi.cif
3qfj.cif
3qfk.cif
3qfl.cif
3qfm.cif
3qfn.cif
3qfo.cif
3qfp.cif
3qfq.cif
3qfr.cif
3qfs.cif
3qft.cif
3qfu.cif
3qfv.cif
3qfw.cif
3qfx.cif
3qfy.cif
3qfz.cif
3qg0.cif
3qg1.cif
3qg2.cif
3qg5.cif
3qg6.cif
3qg7.cif
3qg9.cif
3qga.cif
3qgb.cif
3qgc.cif
3qgd.cif
3qge.cif
3qgf.cif
3qgg.cif
3qgh.cif
3qgi.cif
3qgj.cif
3qgk.cif
3qgl.cif
3qgm.cif
3qgn.cif
3qgo.cif
3qgp.cif
3qgt.cif
3qgu.cif
3qgv.cif
3qgw.cif
3qgy.cif
3qgz.cif
3qh0.cif
3qh1.cif
3qh2.cif
3qh3.cif
3qh4.cif
3qh5.cif
3qh6.cif
3qh7.cif
3qh8.cif
3qh9.cif
3qha.cif
3qhb.cif
3qhc.cif
3qhd.cif
3qhe.cif
3qhf.cif
3qhm.cif
3qhn.cif
3qho.cif
3qhp.cif
3qhq.cif
3qhr.cif
3qhs.cif
3qht.cif
3qhw.cif
3qhx.cif
3qhy.cif
3qhz.cif
3qi0.cif
3qi1.cif
3qi2.cif
3qi3.cif
3qi4.cif
3qi5.cif
3qi6.cif
3qi7.cif
3qi8.cif
3qi9.cif
3qia.cif
3qib.cif
3qic.cif
3qid.cif
3qih.cif
3qii.cif
3qij.cif
3qik.cif
3qil.cif
3qim.cif
3qin.cif
3qio.cif
3qip.cif
3qir.cif
3qis.cif
3qit.cif
3qiu.cif
3qiv.cif
3qiw.cif
3qix.cif
3qiy.cif
3qiz.cif
3qj0.cif
3qj1.cif
3qj3.cif
3qj4.cif
3qj5.cif
3qj6.cif
3qj7.cif
3qj8.cif
3qj9.cif
3qja.cif
3qjb.cif
3qjc.cif
3qjd.cif
3qje.cif
3qjf.cif
3qjg.cif
3qjh.cif
3qji.cif
3qjj.cif
3qjk.cif
3qjl.cif
3qjm.cif
3qjn.cif
3qjo.cif
3qjp.cif
3qjq.cif
3qjr.cif
3qjs.cif
3qjt.cif
3qju.cif
3qjv.cif
3qjx.cif
3qjy.cif
3qjz.cif
3qk0.cif
3qk1.cif
3qk2.cif
3qk3.cif
3qk4.cif
3qk5.cif
3qk6.cif
3qk7.cif
3qk8.cif
3qk9.cif
3qka.cif
3qkb.cif
3qkc.cif
3qkd.cif
3qke.cif
3qkg.cif
3qki.cif
3qkj.cif
3qkk.cif
3qkl.cif
3qkm.cif
3qkp.cif
3qkq.cif
3qkr.cif
3qks.cif
3qkt.cif
3qku.cif
3qkv.cif
3qkw.cif
3qkx.cif
3qky.cif
3qkz.cif
3ql0.cif
3ql1.cif
3ql2.cif
3ql3.cif
3ql8.cif
3ql9.cif
3qla.cif
3qlb.cif
3qlc.cif
3qld.cif
3qle.cif
3qlf.cif
3qlg.cif
3qlh.cif
3qli.cif
3qlj.cif
3qlk.cif
3qll.cif
3qlm.cif
3qln.cif
3qlp.cif
3qlq.cif
3qlr.cif
3qls.cif
3qlt.cif
3qlu.cif
3qlv.cif
3qlw.cif
3qlx.cif
3qly.cif
3qlz.cif
3qm0.cif
3qm1.cif
3qm2.cif
3qm3.cif
3qm4.cif
3qm5.cif
3qm6.cif
3qm7.cif
3qm8.cif
3qm9.cif
3qma.cif
3qmb.cif
3qmc.cif
3qmd.cif
3qme.cif
3qmf.cif
3qmg.cif
3qmh.cif
3qmi.cif
3qmj.cif
3qmk.cif
3qml.cif
3qmm.cif
3qmn.cif
3qmo.cif
3qmp.cif
3qmq.cif
3qmr.cif
3qms.cif
3qmt.cif
3qmv.cif
3qmw.cif
3qmx.cif
3qmz.cif
3qn0.cif
3qn1.cif
3qn2.cif
3qn3.cif
3qn6.cif
3qn7.cif
3qn8.cif
3qn9.cif
3qna.cif
3qnb.cif
3qnc.cif
3qnd.cif
3qne.cif
3qnf.cif
3qng.cif
3qni.cif
3qnj.cif
3qnk.cif
3qnl.cif
3qnm.cif
3qnn.cif
3qno.cif
3qnq.cif
3qnr.cif
3qns.cif
3qnt.cif
3qnu.cif
3qnv.cif
3qnw.cif
3qnx.cif
3qny.cif
3qnz.cif
3qo0.cif
3qo1.cif
3qo2.cif
3qo3.cif
3qo4.cif
3qo5.cif
3qo6.cif
3qo7.cif
3qo8.cif
3qo9.cif
3qoa.cif
3qob.cif
3qoc.cif
3qod.cif
3qoe.cif
3qof.cif
3qoj.cif
3qok.cif
3qol.cif
3qom.cif
3qoo.cif
3qop.cif
3qoq.cif
3qor.cif
3qou.cif
3qow.cif
3qox.cif
3qoy.cif
3qp0.cif
3qp1.cif
3qp2.cif
3qp3.cif
3qp4.cif
3qp5.cif
3qp6.cif
3qp8.cif
3qp9.cif
3qpa.cif
3qpb.cif
3qpc.cif
3qpd.cif
3qpe.cif
3qpf.cif
3qpg.cif
3qph.cif
3qpi.cif
3qpj.cif
3qpk.cif
3qpl.cif
3qpm.cif
3qpn.cif
3qpo.cif
3qpp.cif
3qpq.cif
3qpr.cif
3qps.cif
3qpt.cif
3qpu.cif
3qpv.cif
3qpw.cif
3qpx.cif
3qpy.cif
3qpz.cif
3qq0.cif
3qq1.cif
3qq2.cif
3qq3.cif
3qq4.cif
3qq5.cif
3qq6.cif
3qq7.cif
3qq8.cif
3qq9.cif
3qqa.cif
3qqb.cif
3qqc.cif
3qqd.cif
3qqe.cif
3qqf.cif
3qqg.cif
3qqh.cif
3qqi.cif
3qqj.cif
3qqk.cif
3qql.cif
3qqm.cif
3qqn.cif
3qqo.cif
3qqp.cif
3qqq.cif
3qqr.cif
3qqs.cif
3qqt.cif
3qqu.cif
3qqv.cif
3qqw.cif
3qqx.cif
3qqy.cif
3qqz.cif
3qr0.cif
3qr1.cif
3qr2.cif
3qr3.cif
3qr5.cif
3qr6.cif
3qr7.cif
3qr8.cif
3qr9.cif
3qra.cif
3qrb.cif
3qrc.cif
3qrd.cif
3qre.cif
3qrf.cif
3qrg.cif
3qrh.cif
3qri.cif
3qrj.cif
3qrk.cif
3qrl.cif
3qrm.cif
3qrn.cif
3qro.cif
3qrp.cif
3qrq.cif
3qrr.cif
3qrs.cif
3qrt.cif
3qru.cif
3qrv.cif
3qrw.cif
3qrx.cif
3qry.cif
3qs0.cif
3qs1.cif
3qs2.cif
3qs3.cif
3qs4.cif
3qs5.cif
3qs6.cif
3qs7.cif
3qs8.cif
3qs9.cif
3qsa.cif
3qsb.cif
3qsc.cif
3qsd.cif
3qse.cif
3qsf.cif
3qsg.cif
3qsi.cif
3qsj.cif
3qsk.cif
3qsl.cif
3qsm.cif
3qsp.cif
3qsq.cif
3qsr.cif
3qss.cif
3qst.cif
3qsu.cif
3qsv.cif
3qsy.cif
3qsz.cif
3qt0.cif
3qt1.cif
3qt2.cif
3qt3.cif
3qt4.cif
3qt5.cif
3qt6.cif
3qt7.cif
3qt8.cif
3qt9.cif
3qta.cif
3qtb.cif
3qtc.cif
3qtd.cif
3qte.cif
3qtf.cif
3qtg.cif
3qth.cif
3qti.cif
3qtk.cif
3qtl.cif
3qtm.cif
3qtn.cif
3qto.cif
3qtp.cif
3qtq.cif
3qtr.cif
3qts.cif
3qtt.cif
3qtu.cif
3qtv.cif
3qtw.cif
3qtx.cif
3qty.cif
3qtz.cif
3qu0.cif
3qu1.cif
3qu2.cif
3qu3.cif
3qu4.cif
3qu5.cif
3qu6.cif
3qu7.cif
3qu8.cif
3qu9.cif
3qua.cif
3qub.cif
3quc.cif
3qud.cif
3que.cif
3quf.cif
3qug.cif
3quh.cif
3qui.cif
3quj.cif
3quk.cif
3qul.cif
3qum.cif
3qun.cif
3quo.cif
3qup.cif
3quq.cif
3qur.cif
3qus.cif
3qut.cif
3quv.cif
3quw.cif
3qux.cif
3quy.cif
3quz.cif
3qv0.cif
3qv1.cif
3qv2.cif
3qv4.cif
3qv6.cif
3qv7.cif
3qv8.cif
3qv9.cif
3qva.cif
3qvb.cif
3qvc.cif
3qvd.cif
3qve.cif
3qvf.cif
3qvg.cif
3qvh.cif
3qvi.cif
3qvj.cif
3qvk.cif
3qvl.cif
3qvm.cif
3qvn.cif
3qvo.cif
3qvp.cif
3qvq.cif
3qvr.cif
3qvs.cif
3qvt.cif
3qvu.cif
3qvv.cif
3qvw.cif
3qvx.cif
3qvy.cif
3qvz.cif
3qw0.cif
3qw1.cif
3qw2.cif
3qw3.cif
3qw4.cif
3qw5.cif
3qw6.cif
3qw7.cif
3qw8.cif
3qw9.cif
3qwa.cif
3qwb.cif
3qwc.cif
3qwd.cif
3qwe.cif
3qwf.cif
3qwg.cif
3qwh.cif
3qwi.cif
3qwj.cif
3qwk.cif
3qwl.cif
3qwm.cif
3qwn.cif
3qwo.cif
3qwp.cif
3qwq.cif
3qwr.cif
3qwt.cif
3qwu.cif
3qwv.cif
3qww.cif
3qwx.cif
3qwy.cif
3qwz.cif
3qx1.cif
3qx2.cif
3qx3.cif
3qx4.cif
3qx5.cif
3qx7.cif
3qx8.cif
3qx9.cif
3qxa.cif
3qxb.cif
3qxc.cif
3qxd.cif
3qxe.cif
3qxf.cif
3qxg.cif
3qxh.cif
3qxi.cif
3qxj.cif
3qxl.cif
3qxm.cif
3qxo.cif
3qxp.cif
3qxq.cif
3qxr.cif
3qxs.cif
3qxt.cif
3qxu.cif
3qxv.cif
3qxw.cif
3qxx.cif
3qxy.cif
3qxz.cif
3qy0.cif
3qy1.cif
3qy2.cif
3qy3.cif
3qy4.cif
3qy5.cif
3qy6.cif
3qy7.cif
3qy8.cif
3qy9.cif
3qya.cif
3qyb.cif
3qyc.cif
3qyd.cif
3qye.cif
3qyf.cif
3qyg.cif
3qyh.cif
3qyj.cif
3qyk.cif
3qyl.cif
3qym.cif
3qyn.cif
3qyo.cif
3qyp.cif
3qyq.cif
3qyr.cif
3qys.cif
3qyt.cif
3qyu.cif
3qyw.cif
3qyx.cif
3qyy.cif
3qyz.cif
3qz0.cif
3qz1.cif
3qz2.cif
3qz3.cif
3qz4.cif
3qz5.cif
3qz6.cif
3qz7.cif
3qz8.cif
3qz9.cif
3qza.cif
3qzb.cif
3qzc.cif
3qze.cif
3qzf.cif
3qzg.cif
3qzh.cif
3qzi.cif
3qzl.cif
3qzm.cif
3qzn.cif
3qzo.cif
3qzp.cif
3qzq.cif
3qzr.cif
3qzs.cif
3qzt.cif
3qzu.cif
3qzv.cif
3qzw.cif
3qzx.cif
3qzy.cif
3qzz.cif
3r00.cif
3r01.cif
3r02.cif
3r03.cif
3r04.cif
3r05.cif
3r06.cif
3r07.cif
3r08.cif
3r09.cif
3r0a.cif
3r0d.cif
3r0e.cif
3r0f.cif
3r0g.cif
3r0h.cif
3r0i.cif
3r0j.cif
3r0k.cif
3r0l.cif
3r0m.cif
3r0n.cif
3r0o.cif
3r0p.cif
3r0q.cif
3r0r.cif
3r0s.cif
3r0t.cif
3r0u.cif
3r0v.cif
3r0w.cif
3r0x.cif
3r0y.cif
3r0z.cif
3r10.cif
3r11.cif
3r12.cif
3r13.cif
3r15.cif
3r16.cif
3r17.cif
3r18.cif
3r19.cif
3r1a.cif
3r1b.cif
3r1c.cif
3r1d.cif
3r1e.cif
3r1f.cif
3r1g.cif
3r1h.cif
3r1i.cif
3r1j.cif
3r1k.cif
3r1l.cif
3r1m.cif
3r1n.cif
3r1o.cif
3r1p.cif
3r1q.cif
3r1r.cif
3r1s.cif
3r1v.cif
3r1w.cif
3r1x.cif
3r1y.cif
3r1z.cif
3r20.cif
3r21.cif
3r22.cif
3r23.cif
3r24.cif
3r25.cif
3r26.cif
3r27.cif
3r28.cif
3r29.cif
3r2a.cif
3r2b.cif
3r2c.cif
3r2d.cif
3r2e.cif
3r2f.cif
3r2g.cif
3r2h.cif
3r2i.cif
3r2j.cif
3r2k.cif
3r2l.cif
3r2m.cif
3r2n.cif
3r2o.cif
3r2p.cif
3r2q.cif
3r2r.cif
3r2s.cif
3r2t.cif
3r2u.cif
3r2v.cif
3r2w.cif
3r2x.cif
3r2y.cif
3r30.cif
3r31.cif
3r32.cif
3r33.cif
3r34.cif
3r35.cif
3r36.cif
3r37.cif
3r38.cif
3r3a.cif
3r3b.cif
3r3c.cif
3r3d.cif
3r3e.cif
3r3f.cif
3r3g.cif
3r3h.cif
3r3i.cif
3r3j.cif
3r3k.cif
3r3l.cif
3r3m.cif
3r3o.cif
3r3p.cif
3r3q.cif
3r3r.cif
3r3s.cif
3r3t.cif
3r3u.cif
3r3v.cif
3r3w.cif
3r3x.cif
3r3y.cif
3r3z.cif
3r40.cif
3r41.cif
3r42.cif
3r43.cif
3r44.cif
3r45.cif
3r46.cif
3r47.cif
3r48.cif
3r49.cif
3r4a.cif
3r4b.cif
3r4c.cif
3r4d.cif
3r4f.cif
3r4g.cif
3r4h.cif
3r4i.cif
3r4k.cif
3r4l.cif
3r4m.cif
3r4n.cif
3r4o.cif
3r4p.cif
3r4q.cif
3r4r.cif
3r4s.cif
3r4t.cif
3r4u.cif
3r4v.cif
3r4x.cif
3r4y.cif
3r4z.cif
3r50.cif
3r51.cif
3r52.cif
3r54.cif
3r55.cif
3r56.cif
3r57.cif
3r58.cif
3r59.cif
3r5a.cif
3r5b.cif
3r5c.cif
3r5d.cif
3r5e.cif
3r5f.cif
3r5g.cif
3r5h.cif
3r5i.cif
3r5j.cif
3r5k.cif
3r5l.cif
3r5m.cif
3r5n.cif
3r5o.cif
3r5p.cif
3r5q.cif
3r5r.cif
3r5s.cif
3r5t.cif
3r5u.cif
3r5v.cif
3r5w.cif
3r5x.cif
3r5y.cif
3r5z.cif
3r60.cif
3r61.cif
3r62.cif
3r63.cif
3r64.cif
3r65.cif
3r66.cif
3r67.cif
3r68.cif
3r69.cif
3r6a.cif
3r6b.cif
3r6c.cif
3r6d.cif
3r6e.cif
3r6f.cif
3r6g.cif
3r6h.cif
3r6i.cif
3r6j.cif
3r6k.cif
3r6l.cif
3r6m.cif
3r6n.cif
3r6o.cif
3r6p.cif
3r6q.cif
3r6r.cif
3r6s.cif
3r6t.cif
3r6u.cif
3r6v.cif
3r6w.cif
3r6x.cif
3r6y.cif
3r71.cif
3r72.cif
3r73.cif
3r74.cif
3r75.cif
3r76.cif
3r77.cif
3r79.cif
3r7a.cif
3r7b.cif
3r7c.cif
3r7d.cif
3r7e.cif
3r7f.cif
3r7g.cif
3r7i.cif
3r7k.cif
3r7l.cif
3r7m.cif
3r7n.cif
3r7o.cif
3r7p.cif
3r7q.cif
3r7r.cif
3r7s.cif
3r7t.cif
3r7u.cif
3r7v.cif
3r7w.cif
3r7x.cif
3r7y.cif
3r83.cif
3r84.cif
3r85.cif
3r86.cif
3r87.cif
3r88.cif
3r89.cif
3r8a.cif
3r8b.cif
3r8c.cif
3r8d.cif
3r8e.cif
3r8f.cif
3r8g.cif
3r8h.cif
3r8i.cif
3r8j.cif
3r8k.cif
3r8l.cif
3r8m.cif
3r8p.cif
3r8q.cif
3r8r.cif
3r8u.cif
3r8v.cif
3r8w.cif
3r8x.cif
3r8y.cif
3r8z.cif
3r90.cif
3r91.cif
3r92.cif
3r93.cif
3r94.cif
3r95.cif
3r96.cif
3r97.cif
3r98.cif
3r99.cif
3r9a.cif
3r9b.cif
3r9c.cif
3r9d.cif
3r9e.cif
3r9f.cif
3r9g.cif
3r9h.cif
3r9i.cif
3r9j.cif
3r9k.cif
3r9l.cif
3r9m.cif
3r9n.cif
3r9o.cif
3r9p.cif
3r9q.cif
3r9r.cif
3r9s.cif
3r9t.cif
3r9u.cif
3r9v.cif
3r9w.cif
3r9x.cif
3r9y.cif
3r9z.cif
3ra0.cif
3ra2.cif
3ra3.cif
3ra4.cif
3ra5.cif
3ra6.cif
3ra7.cif
3ra8.cif
3ra9.cif
3raa.cif
3rab.cif
3rac.cif
3rad.cif
3rae.cif
3raf.cif
3rag.cif
3rah.cif
3rai.cif
3raj.cif
3rak.cif
3ral.cif
3ram.cif
3ran.cif
3rao.cif
3rap.cif
3raq.cif
3rar.cif
3ras.cif
3rat.cif
3rau.cif
3rav.cif
3raw.cif
3rax.cif
3ray.cif
3raz.cif
3rb0.cif
3rb3.cif
3rb4.cif
3rb5.cif
3rb6.cif
3rb7.cif
3rb8.cif
3rb9.cif
3rba.cif
3rbb.cif
3rbc.cif
3rbd.cif
3rbe.cif
3rbf.cif
3rbg.cif
3rbh.cif
3rbi.cif
3rbj.cif
3rbk.cif
3rbl.cif
3rbm.cif
3rbn.cif
3rbq.cif
3rbs.cif
3rbt.cif
3rbu.cif
3rbv.cif
3rbw.cif
3rbx.cif
3rby.cif
3rbz.cif
3rc0.cif
3rc1.cif
3rc2.cif
3rc3.cif
3rc4.cif
3rc5.cif
3rc6.cif
3rc7.cif
3rc8.cif
3rc9.cif
3rcb.cif
3rcc.cif
3rcd.cif
3rce.cif
3rcf.cif
3rcg.cif
3rch.cif
3rci.cif
3rcj.cif
3rck.cif
3rcl.cif
3rcm.cif
3rcn.cif
3rco.cif
3rcp.cif
3rcw.cif
3rcy.cif
3rcz.cif
3rd0.cif
3rd2.cif
3rd3.cif
3rd4.cif
3rd5.cif
3rd6.cif
3rd7.cif
3rd8.cif
3rd9.cif
3rda.cif
3rdb.cif
3rdc.cif
3rdd.cif
3rde.cif
3rdh.cif
3rdi.cif
3rdj.cif
3rdk.cif
3rdm.cif
3rdn.cif
3rdo.cif
3rdp.cif
3rdq.cif
3rdr.cif
3rds.cif
3rdt.cif
3rdu.cif
3rdv.cif
3rdw.cif
3rdx.cif
3rdy.cif
3rdz.cif
3re0.cif
3re1.cif
3re2.cif
3re3.cif
3re4.cif
3re5.cif
3re6.cif
3re7.cif
3re8.cif
3re9.cif
3rea.cif
3reb.cif
3rec.cif
3red.cif
3ree.cif
3ref.cif
3reg.cif
3reh.cif
3rei.cif
3rej.cif
3rek.cif
3rel.cif
3rem.cif
3ren.cif
3reo.cif
3rep.cif
3req.cif
3rer.cif
3res.cif
3ret.cif
3reu.cif
3rev.cif
3rew.cif
3rex.cif
3rey.cif
3rez.cif
3rf0.cif
3rf1.cif
3rf2.cif
3rf3.cif
3rf4.cif
3rf5.cif
3rf6.cif
3rf7.cif
3rf9.cif
3rfa.cif
3rfb.cif
3rfc.cif
3rfe.cif
3rff.cif
3rfg.cif
3rfh.cif
3rfi.cif
3rfj.cif
3rfm.cif
3rfn.cif
3rfq.cif
3rfr.cif
3rfs.cif
3rft.cif
3rfu.cif
3rfv.cif
3rfw.cif
3rfx.cif
3rfy.cif
3rfz.cif
3rg0.cif
3rg1.cif
3rg2.cif
3rg3.cif
3rg4.cif
3rg5.cif
3rg6.cif
3rg8.cif
3rg9.cif
3rga.cif
3rgb.cif
3rgc.cif
3rgd.cif
3rge.cif
3rgf.cif
3rgg.cif
3rgh.cif
3rgi.cif
3rgk.cif
3rgl.cif
3rgm.cif
3rgn.cif
3rgo.cif
3rgp.cif
3rgq.cif
3rgr.cif
3rgs.cif
3rgt.cif
3rgu.cif
3rgv.cif
3rgw.cif
3rgx.cif
3rgy.cif
3rgz.cif
3rh0.cif
3rh1.cif
3rh2.cif
3rh3.cif
3rh4.cif
3rh5.cif
3rh6.cif
3rh7.cif
3rh8.cif
3rh9.cif
3rha.cif
3rhb.cif
3rhc.cif
3rhd.cif
3rhe.cif
3rhf.cif
3rhg.cif
3rhh.cif
3rhi.cif
3rhj.cif
3rhk.cif
3rhl.cif
3rhm.cif
3rhn.cif
3rho.cif
3rhp.cif
3rhq.cif
3rhr.cif
3rhs.cif
3rht.cif
3rhu.cif
3rhw.cif
3rhx.cif
3rhy.cif
3rhz.cif
3ri0.cif
3ri1.cif
3ri3.cif
3ri4.cif
3ri5.cif
3ri6.cif
3ri7.cif
3ri8.cif
3ri9.cif
3ria.cif
3rib.cif
3ric.cif
3rid.cif
3rie.cif
3rif.cif
3rig.cif
3rih.cif
3rii.cif
3rij.cif
3rik.cif
3ril.cif
3rim.cif
3rin.cif
3rio.cif
3rip.cif
3riq.cif
3rir.cif
3ris.cif
3rit.cif
3riu.cif
3riv.cif
3riw.cif
3rix.cif
3riy.cif
3riz.cif
3rj0.cif
3rj1.cif
3rj2.cif
3rj3.cif
3rj4.cif
3rj5.cif
3rj6.cif
3rj7.cif
3rj8.cif
3rj9.cif
3rja.cif
3rjc.cif
3rjd.cif
3rje.cif
3rjf.cif
3rjg.cif
3rjh.cif
3rji.cif
3rjj.cif
3rjk.cif
3rjl.cif
3rjm.cif
3rjn.cif
3rjo.cif
3rjp.cif
3rjq.cif
3rjr.cif
3rjs.cif
3rjt.cif
3rju.cif
3rjv.cif
3rjw.cif
3rjx.cif
3rjy.cif
3rjz.cif
3rk0.cif
3rk1.cif
3rk2.cif
3rk3.cif
3rk4.cif
3rk5.cif
3rk6.cif
3rk7.cif
3rk8.cif
3rk9.cif
3rkb.cif
3rkc.cif
3rkd.cif
3rke.cif
3rkf.cif
3rkg.cif
3rkh.cif
3rki.cif
3rkj.cif
3rkk.cif
3rkl.cif
3rko.cif
3rkp.cif
3rkq.cif
3rkr.cif
3rks.cif
3rku.cif
3rkv.cif
3rkw.cif
3rkx.cif
3rky.cif
3rkz.cif
3rl0.cif
3rl1.cif
3rl2.cif
3rl3.cif
3rl4.cif
3rl5.cif
3rl6.cif
3rl7.cif
3rl8.cif
3rl9.cif
3rla.cif
3rlb.cif
3rlc.cif
3rld.cif
3rle.cif
3rlf.cif
3rlg.cif
3rlh.cif
3rli.cif
3rlj.cif
3rlk.cif
3rll.cif
3rlm.cif
3rln.cif
3rlo.cif
3rlp.cif
3rlq.cif
3rlr.cif
3rls.cif
3rlu.cif
3rlv.cif
3rlw.cif
3rly.cif
3rlz.cif
3rm0.cif
3rm1.cif
3rm2.cif
3rm3.cif
3rm4.cif
3rm5.cif
3rm6.cif
3rm7.cif
3rm8.cif
3rm9.cif
3rma.cif
3rmb.cif
3rmc.cif
3rmd.cif
3rme.cif
3rmf.cif
3rmg.cif
3rmh.cif
3rmi.cif
3rmj.cif
3rmk.cif
3rml.cif
3rmm.cif
3rmn.cif
3rmo.cif
3rmp.cif
3rmq.cif
3rmr.cif
3rms.cif
3rmt.cif
3rmu.cif
3rmv.cif
3rmw.cif
3rmx.cif
3rmy.cif
3rmz.cif
3rn0.cif
3rn1.cif
3rn2.cif
3rn3.cif
3rn4.cif
3rn5.cif
3rn6.cif
3rn8.cif
3rn9.cif
3rna.cif
3rnb.cif
3rnc.cif
3rnd.cif
3rne.cif
3rnf.cif
3rng.cif
3rni.cif
3rnj.cif
3rnk.cif
3rnl.cif
3rnm.cif
3rnn.cif
3rno.cif
3rnq.cif
3rnr.cif
3rns.cif
3rnt.cif
3rnu.cif
3rnv.cif
3rnx.cif
3rny.cif
3rnz.cif
3ro0.cif
3ro1.cif
3ro2.cif
3ro3.cif
3ro4.cif
3ro5.cif
3ro6.cif
3ro7.cif
3ro8.cif
3ro9.cif
3roa.cif
3rob.cif
3roc.cif
3rod.cif
3roe.cif
3rof.cif
3rog.cif
3roh.cif
3roi.cif
3roj.cif
3rok.cif
3rol.cif
3rom.cif
3ron.cif
3roo.cif
3rop.cif
3roq.cif
3ror.cif
3ros.cif
3rot.cif
3rou.cif
3rov.cif
3row.cif
3rox.cif
3roy.cif
3roz.cif
3rp1.cif
3rp2.cif
3rp6.cif
3rp7.cif
3rp8.cif
3rp9.cif
3rpb.cif
3rpc.cif
3rpd.cif
3rpe.cif
3rpf.cif
3rpg.cif
3rph.cif
3rpi.cif
3rpj.cif
3rpk.cif
3rpl.cif
3rpm.cif
3rpn.cif
3rpo.cif
3rpp.cif
3rpq.cif
3rpr.cif
3rps.cif
3rpt.cif
3rpu.cif
3rpv.cif
3rpw.cif
3rpx.cif
3rpy.cif
3rpz.cif
3rq0.cif
3rq1.cif
3rq2.cif
3rq3.cif
3rq4.cif
3rq5.cif
3rq6.cif
3rq7.cif
3rq8.cif
3rq9.cif
3rqa.cif
3rqb.cif
3rqc.cif
3rqd.cif
3rqe.cif
3rqf.cif
3rqg.cif
3rqh.cif
3rqi.cif
3rqj.cif
3rqk.cif
3rql.cif
3rqm.cif
3rqn.cif
3rqo.cif
3rqp.cif
3rqq.cif
3rqr.cif
3rqs.cif
3rqt.cif
3rqu.cif
3rqw.cif
3rqx.cif
3rqz.cif
3rr1.cif
3rr2.cif
3rr3.cif
3rr4.cif
3rr5.cif
3rr6.cif
3rr7.cif
3rr8.cif
3rra.cif
3rrb.cif
3rrc.cif
3rrd.cif
3rre.cif
3rrf.cif
3rrg.cif
3rrh.cif
3rri.cif
3rrj.cif
3rrk.cif
3rrl.cif
3rrm.cif
3rrn.cif
3rro.cif
3rrp.cif
3rrq.cif
3rrr.cif
3rrs.cif
3rrt.cif
3rru.cif
3rrv.cif
3rrw.cif
3rrx.cif
3rry.cif
3rrz.cif
3rs0.cif
3rs1.cif
3rs2.cif
3rs3.cif
3rs4.cif
3rs5.cif
3rs6.cif
3rs7.cif
3rs8.cif
3rs9.cif
3rsb.cif
3rsc.cif
3rsd.cif
3rse.cif
3rsf.cif
3rsg.cif
3rsh.cif
3rsi.cif
3rsj.cif
3rsk.cif
3rsl.cif
3rsm.cif
3rsn.cif
3rso.cif
3rsp.cif
3rsq.cif
3rsr.cif
3rss.cif
3rst.cif
3rsv.cif
3rsw.cif
3rsx.cif
3rsy.cif
3rsz.cif
3rt0.cif
3rt1.cif
3rt2.cif
3rt3.cif
3rt4.cif
3rt5.cif
3rt6.cif
3rt7.cif
3rt8.cif
3rt9.cif
3rta.cif
3rtb.cif
3rtc.cif
3rtd.cif
3rte.cif
3rtf.cif
3rtg.cif
3rth.cif
3rti.cif
3rtj.cif
3rtk.cif
3rtl.cif
3rtm.cif
3rtn.cif
3rto.cif
3rtp.cif
3rtq.cif
3rtr.cif
3rts.cif
3rtt.cif
3rtv.cif
3rtw.cif
3rtx.cif
3rty.cif
3ru0.cif
3ru1.cif
3ru2.cif
3ru3.cif
3ru4.cif
3ru5.cif
3ru6.cif
3ru7.cif
3ru8.cif
3ru9.cif
3rua.cif
3rub.cif
3ruc.cif
3rud.cif
3rue.cif
3ruf.cif
3rug.cif
3ruh.cif
3rui.cif
3ruj.cif
3ruk.cif
3rul.cif
3rum.cif
3run.cif
3ruo.cif
3rup.cif
3ruq.cif
3rur.cif
3rus.cif
3rut.cif
3ruu.cif
3ruv.cif
3ruw.cif
3rux.cif
3ruy.cif
3ruz.cif
3rv0.cif
3rv1.cif
3rv2.cif
3rv3.cif
3rv4.cif
3rv5.cif
3rv6.cif
3rv7.cif
3rv8.cif
3rv9.cif
3rva.cif
3rvb.cif
3rvc.cif
3rvd.cif
3rvf.cif
3rvg.cif
3rvh.cif
3rvi.cif
3rvj.cif
3rvk.cif
3rvl.cif
3rvm.cif
3rvn.cif
3rvo.cif
3rvp.cif
3rvq.cif
3rvr.cif
3rvs.cif
3rvt.cif
3rvu.cif
3rvv.cif
3rvw.cif
3rvx.cif
3rvy.cif
3rvz.cif
3rw0.cif
3rw6.cif
3rw7.cif
3rw8.cif
3rw9.cif
3rwa.cif
3rwb.cif
3rwc.cif
3rwd.cif
3rwe.cif
3rwf.cif
3rwg.cif
3rwh.cif
3rwi.cif
3rwj.cif
3rwk.cif
3rwl.cif
3rwm.cif
3rwn.cif
3rwo.cif
3rwp.cif
3rwq.cif
3rwr.cif
3rwt.cif
3rwu.cif
3rwv.cif
3rwx.cif
3rx2.cif
3rx3.cif
3rx4.cif
3rx5.cif
3rx6.cif
3rx7.cif
3rx8.cif
3rx9.cif
3rxa.cif
3rxb.cif
3rxc.cif
3rxd.cif
3rxe.cif
3rxf.cif
3rxg.cif
3rxh.cif
3rxi.cif
3rxj.cif
3rxk.cif
3rxl.cif
3rxm.cif
3rxo.cif
3rxp.cif
3rxq.cif
3rxr.cif
3rxs.cif
3rxt.cif
3rxu.cif
3rxv.cif
3rxw.cif
3rxx.cif
3rxy.cif
3rxz.cif
3ry0.cif
3ry1.cif
3ry2.cif
3ry3.cif
3ry4.cif
3ry5.cif
3ry6.cif
3ry7.cif
3ry8.cif
3ry9.cif
3rya.cif
3ryb.cif
3ryc.cif
3ryd.cif
3rye.cif
3ryf.cif
3ryg.cif
3ryh.cif
3ryi.cif
3ryj.cif
3ryk.cif
3ryl.cif
3rym.cif
3ryo.cif
3ryp.cif
3ryr.cif
3rys.cif
3ryt.cif
3ryv.cif
3ryw.cif
3ryx.cif
3ryy.cif
3ryz.cif
3rz0.cif
3rz1.cif
3rz2.cif
3rz3.cif
3rz4.cif
3rz5.cif
3rz6.cif
3rz7.cif
3rz8.cif
3rz9.cif
3rza.cif
3rzb.cif
3rzc.cif
3rzd.cif
3rze.cif
3rzf.cif
3rzg.cif
3rzh.cif
3rzi.cif
3rzj.cif
3rzk.cif
3rzl.cif
3rzm.cif
3rzn.cif
3rzo.cif
3rzp.cif
3rzs.cif
3rzt.cif
3rzu.cif
3rzv.cif
3rzw.cif
3rzx.cif
3rzy.cif
3rzz.cif
3s00.cif
3s01.cif
3s02.cif
3s03.cif
3s04.cif
3s05.cif
3s06.cif
3s0a.cif
3s0b.cif
3s0c.cif
3s0d.cif
3s0e.cif
3s0f.cif
3s0g.cif
3s0h.cif
3s0i.cif
3s0j.cif
3s0k.cif
3s0m.cif
3s0n.cif
3s0o.cif
3s0p.cif
3s0q.cif
3s0r.cif
3s0t.cif
3s0w.cif
3s0x.cif
3s0y.cif
3s0z.cif
3s11.cif
3s12.cif
3s13.cif
3s14.cif
3s15.cif
3s16.cif
3s17.cif
3s18.cif
3s19.cif
3s1a.cif
3s1b.cif
3s1c.cif
3s1d.cif
3s1e.cif
3s1f.cif
3s1g.cif
3s1h.cif
3s1i.cif
3s1j.cif
3s1k.cif
3s1l.cif
3s1m.cif
3s1n.cif
3s1q.cif
3s1r.cif
3s1s.cif
3s1t.cif
3s1u.cif
3s1v.cif
3s1w.cif
3s1x.cif
3s1y.cif
3s1z.cif
3s20.cif
3s21.cif
3s22.cif
3s23.cif
3s24.cif
3s25.cif
3s26.cif
3s27.cif
3s28.cif
3s29.cif
3s2a.cif
3s2c.cif
3s2d.cif
3s2e.cif
3s2f.cif
3s2g.cif
3s2h.cif
3s2i.cif
3s2j.cif
3s2k.cif
3s2l.cif
3s2m.cif
3s2n.cif
3s2o.cif
3s2p.cif
3s2q.cif
3s2r.cif
3s2s.cif
3s2u.cif
3s2v.cif
3s2w.cif
3s2x.cif
3s2y.cif
3s2z.cif
3s30.cif
3s32.cif
3s33.cif
3s34.cif
3s35.cif
3s36.cif
3s37.cif
3s38.cif
3s39.cif
3s3a.cif
3s3b.cif
3s3c.cif
3s3d.cif
3s3e.cif
3s3f.cif
3s3g.cif
3s3h.cif
3s3i.cif
3s3j.cif
3s3k.cif
3s3l.cif
3s3m.cif
3s3n.cif
3s3o.cif
3s3p.cif
3s3q.cif
3s3r.cif
3s3s.cif
3s3t.cif
3s3u.cif
3s3v.cif
3s3w.cif
3s3x.cif
3s3y.cif
3s3z.cif
3s40.cif
3s41.cif
3s42.cif
3s43.cif
3s44.cif
3s45.cif
3s46.cif
3s47.cif
3s48.cif
3s49.cif
3s4a.cif
3s4b.cif
3s4c.cif
3s4d.cif
3s4e.cif
3s4f.cif
3s4g.cif
3s4j.cif
3s4k.cif
3s4l.cif
3s4m.cif
3s4o.cif
3s4p.cif
3s4q.cif
3s4r.cif
3s4s.cif
3s4t.cif
3s4u.cif
3s4w.cif
3s4x.cif
3s4y.cif
3s4z.cif
3s51.cif
3s52.cif
3s53.cif
3s54.cif
3s55.cif
3s56.cif
3s57.cif
3s5a.cif
3s5b.cif
3s5c.cif
3s5d.cif
3s5e.cif
3s5f.cif
3s5h.cif
3s5i.cif
3s5j.cif
3s5k.cif
3s5l.cif
3s5m.cif
3s5n.cif
3s5o.cif
3s5p.cif
3s5q.cif
3s5r.cif
3s5s.cif
3s5t.cif
3s5u.cif
3s5v.cif
3s5w.cif
3s5x.cif
3s5y.cif
3s5z.cif
3s60.cif
3s61.cif
3s62.cif
3s63.cif
3s64.cif
3s65.cif
3s66.cif
3s67.cif
3s68.cif
3s69.cif
3s6a.cif
3s6b.cif
3s6c.cif
3s6d.cif
3s6e.cif
3s6f.cif
3s6g.cif
3s6h.cif
3s6i.cif
3s6j.cif
3s6k.cif
3s6l.cif
3s6m.cif
3s6o.cif
3s6p.cif
3s6s.cif
3s6t.cif
3s6u.cif
3s6v.cif
3s6w.cif
3s6x.cif
3s6y.cif
3s6z.cif
3s70.cif
3s71.cif
3s72.cif
3s73.cif
3s74.cif
3s75.cif
3s76.cif
3s77.cif
3s78.cif
3s79.cif
3s7a.cif
3s7b.cif
3s7c.cif
3s7d.cif
3s7e.cif
3s7f.cif
3s7g.cif
3s7h.cif
3s7i.cif
3s7j.cif
3s7k.cif
3s7l.cif
3s7m.cif
3s7n.cif
3s7o.cif
3s7p.cif
3s7q.cif
3s7r.cif
3s7s.cif
3s7t.cif
3s7v.cif
3s7w.cif
3s7x.cif
3s7y.cif
3s7z.cif
3s81.cif
3s82.cif
3s83.cif
3s84.cif
3s85.cif
3s86.cif
3s87.cif
3s88.cif
3s8a.cif
3s8b.cif
3s8c.cif
3s8d.cif
3s8e.cif
3s8f.cif
3s8g.cif
3s8h.cif
3s8i.cif
3s8j.cif
3s8k.cif
3s8l.cif
3s8m.cif
3s8n.cif
3s8o.cif
3s8p.cif
3s8q.cif
3s8r.cif
3s8s.cif
3s8u.cif
3s8v.cif
3s8w.cif
3s8x.cif
3s8y.cif
3s8z.cif
3s90.cif
3s91.cif
3s92.cif
3s93.cif
3s94.cif
3s95.cif
3s96.cif
3s97.cif
3s98.cif
3s99.cif
3s9a.cif
3s9b.cif
3s9c.cif
3s9d.cif
3s9e.cif
3s9f.cif
3s9g.cif
3s9h.cif
3s9i.cif
3s9j.cif
3s9k.cif
3s9l.cif
3s9m.cif
3s9n.cif
3s9o.cif
3s9q.cif
3s9s.cif
3s9t.cif
3s9u.cif
3s9v.cif
3s9w.cif
3s9x.cif
3s9y.cif
3s9z.cif
3sa0.cif
3sa1.cif
3sa2.cif
3sa3.cif
3sa4.cif
3sa5.cif
3sa6.cif
3sa7.cif
3sa8.cif
3sa9.cif
3saa.cif
3sab.cif
3sac.cif
3sad.cif
3sae.cif
3saf.cif
3sag.cif
3sah.cif
3sai.cif
3saj.cif
3sak.cif
3sal.cif
3sam.cif
3san.cif
3sao.cif
3sap.cif
3saq.cif
3sar.cif
3sas.cif
3sat.cif
3sau.cif
3sav.cif
3saw.cif
3sax.cif
3say.cif
3saz.cif
3sb0.cif
3sb1.cif
3sb2.cif
3sb3.cif
3sb4.cif
3sb5.cif
3sb6.cif
3sb7.cif
3sb8.cif
3sb9.cif
3sba.cif
3sbb.cif
3sbc.cif
3sbd.cif
3sbe.cif
3sbf.cif
3sbg.cif
3sbh.cif
3sbi.cif
3sbj.cif
3sbk.cif
3sbl.cif
3sbm.cif
3sbn.cif
3sbo.cif
3sbp.cif
3sbq.cif
3sbr.cif
3sbs.cif
3sbt.cif
3sbu.cif
3sbw.cif
3sbx.cif
3sby.cif
3sbz.cif
3sc0.cif
3sc1.cif
3sc2.cif
3sc3.cif
3sc4.cif
3sc6.cif
3sc7.cif
3sc8.cif
3sce.cif
3scf.cif
3scg.cif
3sch.cif
3sci.cif
3scj.cif
3sck.cif
3scl.cif
3scm.cif
3scn.cif
3sco.cif
3scp.cif
3scq.cif
3scr.cif
3scs.cif
3sct.cif
3scu.cif
3scv.cif
3scw.cif
3scx.cif
3scy.cif
3scz.cif
3sd0.cif
3sd2.cif
3sd3.cif
3sd4.cif
3sd5.cif
3sd6.cif
3sd7.cif
3sd8.cif
3sd9.cif
3sda.cif
3sdb.cif
3sdc.cif
3sdd.cif
3sde.cif
3sdf.cif
3sdg.cif
3sdh.cif
3sdi.cif
3sdj.cif
3sdk.cif
3sdl.cif
3sdm.cif
3sdn.cif
3sdo.cif
3sdp.cif
3sdq.cif
3sdr.cif
3sds.cif
3sdt.cif
3sdu.cif
3sdv.cif
3sdw.cif
3sdx.cif
3sdy.cif
3sdz.cif
3se0.cif
3se1.cif
3se2.cif
3se3.cif
3se4.cif
3se5.cif
3se6.cif
3se7.cif
3se8.cif
3se9.cif
3sea.cif
3seb.cif
3sec.cif
3sed.cif
3see.cif
3sef.cif
3sei.cif
3sej.cif
3sek.cif
3sel.cif
3sem.cif
3sen.cif
3seo.cif
3sep.cif
3seq.cif
3ser.cif
3ses.cif
3set.cif
3seu.cif
3sev.cif
3sew.cif
3sex.cif
3sey.cif
3sez.cif
3sf0.cif
3sf4.cif
3sf5.cif
3sf6.cif
3sf8.cif
3sfc.cif
3sfd.cif
3sfe.cif
3sff.cif
3sfg.cif
3sfh.cif
3sfi.cif
3sfj.cif
3sfk.cif
3sfm.cif
3sfp.cif
3sft.cif
3sfu.cif
3sfv.cif
3sfw.cif
3sfx.cif
3sfy.cif
3sfz.cif
3sg0.cif
3sg1.cif
3sg2.cif
3sg3.cif
3sg4.cif
3sg5.cif
3sg6.cif
3sg7.cif
3sg8.cif
3sg9.cif
3sga.cif
3sgb.cif
3sgc.cif
3sgd.cif
3sge.cif
3sgg.cif
3sgh.cif
3sgi.cif
3sgj.cif
3sgk.cif
3sgl.cif
3sgm.cif
3sgn.cif
3sgo.cif
3sgp.cif
3sgq.cif
3sgr.cif
3sgs.cif
3sgt.cif
3sgu.cif
3sgv.cif
3sgw.cif
3sgx.cif
3sgy.cif
3sgz.cif
3sh0.cif
3sh1.cif
3sh2.cif
3sh3.cif
3sh4.cif
3sh5.cif
3sh6.cif
3sh7.cif
3sh8.cif
3sh9.cif
3sha.cif
3shb.cif
3shc.cif
3shd.cif
3she.cif
3shf.cif
3shg.cif
3shi.cif
3shj.cif
3shl.cif
3shm.cif
3sho.cif
3shp.cif
3shq.cif
3shr.cif
3shs.cif
3sht.cif
3shu.cif
3shv.cif
3shw.cif
3shx.cif
3shy.cif
3shz.cif
3si0.cif
3si1.cif
3si2.cif
3si3.cif
3si4.cif
3si5.cif
3si6.cif
3si7.cif
3si8.cif
3si9.cif
3sia.cif
3sib.cif
3sic.cif
3sid.cif
3sie.cif
3sig.cif
3sih.cif
3sii.cif
3sij.cif
3sik.cif
3sil.cif
3sim.cif
3sio.cif
3sip.cif
3siq.cif
3sir.cif
3sis.cif
3sit.cif
3siu.cif
3siv.cif
3siw.cif
3six.cif
3siy.cif
3siz.cif
3sj0.cif
3sj1.cif
3sj2.cif
3sj3.cif
3sj4.cif
3sj5.cif
3sj6.cif
3sj7.cif
3sj8.cif
3sj9.cif
3sja.cif
3sjb.cif
3sjc.cif
3sjd.cif
3sje.cif
3sjf.cif
3sjg.cif
3sjh.cif
3sji.cif
3sjj.cif
3sjk.cif
3sjl.cif
3sjm.cif
3sjn.cif
3sjo.cif
3sjp.cif
3sjq.cif
3sjr.cif
3sjs.cif
3sjt.cif
3sju.cif
3sjv.cif
3sjx.cif
3sjz.cif
3sk0.cif
3sk1.cif
3sk2.cif
3sk3.cif
3sk4.cif
3sk5.cif
3sk6.cif
3sk7.cif
3sk8.cif
3sk9.cif
3ska.cif
3skb.cif
3skc.cif
3skd.cif
3ske.cif
3skf.cif
3skg.cif
3skh.cif
3ski.cif
3skj.cif
3skk.cif
3skl.cif
3skm.cif
3skn.cif
3sko.cif
3skp.cif
3skq.cif
3skr.cif
3sks.cif
3skt.cif
3sku.cif
3skv.cif
3skw.cif
3skx.cif
3sky.cif
3skz.cif
3sl0.cif
3sl1.cif
3sl2.cif
3sl3.cif
3sl4.cif
3sl5.cif
3sl6.cif
3sl7.cif
3sl8.cif
3sl9.cif
3sla.cif
3slb.cif
3slc.cif
3sld.cif
3sle.cif
3slf.cif
3slg.cif
3slh.cif
3sli.cif
3slj.cif
3slk.cif
3sll.cif
3slm.cif
3sln.cif
3slo.cif
3slp.cif
3slq.cif
3slr.cif
3sls.cif
3slt.cif
3slu.cif
3slz.cif
3sm0.cif
3sm1.cif
3sm2.cif
3sm3.cif
3sm4.cif
3sm8.cif
3sm9.cif
3sma.cif
3smb.cif
3smc.cif
3smd.cif
3sme.cif
3smh.cif
3smi.cif
3smj.cif
3smk.cif
3sml.cif
3smm.cif
3smn.cif
3smo.cif
3smp.cif
3smq.cif
3smr.cif
3sms.cif
3smt.cif
3smv.cif
3smz.cif
3sn0.cif
3sn1.cif
3sn2.cif
3sn4.cif
3sn5.cif
3sn6.cif
3sn7.cif
3sn8.cif
3sn9.cif
3sna.cif
3snb.cif
3snc.cif
3snd.cif
3sne.cif
3snf.cif
3sng.cif
3snh.cif
3sni.cif
3snk.cif
3snl.cif
3snm.cif
3snn.cif
3sno.cif
3snp.cif
3sns.cif
3snv.cif
3snx.cif
3sny.cif
3snz.cif
3so0.cif
3so1.cif
3so2.cif
3so3.cif
3so4.cif
3so5.cif
3so6.cif
3so7.cif
3so8.cif
3so9.cif
3soa.cif
3sob.cif
3soc.cif
3sod.cif
3soe.cif
3sog.cif
3soh.cif
3soi.cif
3soj.cif
3sok.cif
3sol.cif
3som.cif
3son.cif
3soo.cif
3sop.cif
3soq.cif
3sor.cif
3sos.cif
3sot.cif
3sou.cif
3sov.cif
3sow.cif
3sox.cif
3soy.cif
3soz.cif
3sp1.cif
3sp3.cif
3sp4.cif
3sp5.cif
3sp6.cif
3sp7.cif
3sp8.cif
3sp9.cif
3spa.cif
3spb.cif
3spc.cif
3spd.cif
3spe.cif
3spf.cif
3spg.cif
3sph.cif
3spi.cif
3spj.cif
3spk.cif
3spl.cif
3spr.cif
3sps.cif
3spt.cif
3spu.cif
3spv.cif
3spw.cif
3spx.cif
3spy.cif
3spz.cif
3sq0.cif
3sq1.cif
3sq2.cif
3sq3.cif
3sq4.cif
3sq5.cif
3sq6.cif
3sq7.cif
3sq8.cif
3sq9.cif
3sqb.cif
3sqc.cif
3sqd.cif
3sqe.cif
3sqf.cif
3sqg.cif
3sqh.cif
3sqi.cif
3sqj.cif
3sql.cif
3sqm.cif
3sqn.cif
3sqo.cif
3sqp.cif
3sqq.cif
3sqr.cif
3sqs.cif
3sqv.cif
3sqw.cif
3sqx.cif
3sqy.cif
3sqz.cif
3sr0.cif
3sr1.cif
3sr2.cif
3sr3.cif
3sr4.cif
3sr5.cif
3sr6.cif
3sr7.cif
3sr9.cif
3sra.cif
3srb.cif
3src.cif
3srd.cif
3sre.cif
3srf.cif
3srg.cif
3srh.cif
3sri.cif
3srj.cif
3srk.cif
3srn.cif
3srp.cif
3srq.cif
3srr.cif
3srs.cif
3srt.cif
3sru.cif
3srv.cif
3srw.cif
3srx.cif
3sry.cif
3srz.cif
3ss0.cif
3ss1.cif
3ss2.cif
3ss3.cif
3ss4.cif
3ss5.cif
3ss6.cif
3ss7.cif
3ss8.cif
3ss9.cif
3ssa.cif
3ssb.cif
3ssc.cif
3ssd.cif
3sse.cif
3ssf.cif
3ssg.cif
3ssh.cif
3ssi.cif
3ssj.cif
3ssk.cif
3ssl.cif
3ssm.cif
3ssn.cif
3sso.cif
3ssp.cif
3ssq.cif
3ssr.cif
3sss.cif
3sst.cif
3ssu.cif
3ssv.cif
3ssw.cif
3ssx.cif
3ssy.cif
3ssz.cif
3st0.cif
3st1.cif
3st2.cif
3st3.cif
3st4.cif
3st5.cif
3st6.cif
3st7.cif
3st8.cif
3st9.cif
3sta.cif
3stb.cif
3stc.cif
3std.cif
3ste.cif
3stf.cif
3stg.cif
3sth.cif
3sti.cif
3stj.cif
3stk.cif
3stl.cif
3stm.cif
3stn.cif
3sto.cif
3stp.cif
3stq.cif
3str.cif
3stt.cif
3stu.cif
3stv.cif
3stw.cif
3stx.cif
3sty.cif
3stz.cif
3su0.cif
3su1.cif
3su2.cif
3su3.cif
3su4.cif
3su5.cif
3su6.cif
3su8.cif
3su9.cif
3sua.cif
3sub.cif
3suc.cif
3sud.cif
3sue.cif
3suf.cif
3sug.cif
3suh.cif
3sui.cif
3suj.cif
3suk.cif
3sul.cif
3sum.cif
3sun.cif
3suo.cif
3sup.cif
3suq.cif
3sur.cif
3sus.cif
3sut.cif
3suu.cif
3suv.cif
3suw.cif
3sux.cif
3suy.cif
3suz.cif
3sv0.cif
3sv1.cif
3sv2.cif
3sv3.cif
3sv4.cif
3sv5.cif
3sv6.cif
3sv7.cif
3sv8.cif
3sv9.cif
3sva.cif
3svb.cif
3svc.cif
3svd.cif
3sve.cif
3svf.cif
3svg.cif
3svh.cif
3svi.cif
3svj.cif
3svk.cif
3svl.cif
3svm.cif
3svn.cif
3svo.cif
3svp.cif
3svq.cif
3svr.cif
3svs.cif
3svt.cif
3svu.cif
3svv.cif
3svw.cif
3svz.cif
3sw0.cif
3sw1.cif
3sw2.cif
3sw3.cif
3sw4.cif
3sw5.cif
3sw6.cif
3sw7.cif
3sw8.cif
3sw9.cif
3swa.cif
3swb.cif
3swc.cif
3swd.cif
3swe.cif
3swf.cif
3swg.cif
3swh.cif
3swi.cif
3swj.cif
3swk.cif
3swl.cif
3swm.cif
3swn.cif
3swo.cif
3swp.cif
3swq.cif
3swr.cif
3sws.cif
3swt.cif
3swv.cif
3sww.cif
3swx.cif
3swy.cif
3swz.cif
3sx0.cif
3sx1.cif
3sx2.cif
3sx3.cif
3sx4.cif
3sx5.cif
3sx6.cif
3sx7.cif
3sx8.cif
3sx9.cif
3sxa.cif
3sxb.cif
3sxc.cif
3sxd.cif
3sxe.cif
3sxf.cif
3sxg.cif
3sxh.cif
3sxi.cif
3sxj.cif
3sxk.cif
3sxl.cif
3sxm.cif
3sxn.cif
3sxo.cif
3sxp.cif
3sxq.cif
3sxr.cif
3sxs.cif
3sxt.cif
3sxu.cif
3sxv.cif
3sxw.cif
3sxx.cif
3sxy.cif
3sxz.cif
3sy0.cif
3sy1.cif
3sy2.cif
3sy3.cif
3sy4.cif
3sy5.cif
3sy6.cif
3sy7.cif
3sy8.cif
3sy9.cif
3sya.cif
3syb.cif
3syc.cif
3syi.cif
3syj.cif
3syk.cif
3syl.cif
3sym.cif
3syn.cif
3syo.cif
3syp.cif
3syq.cif
3syr.cif
3sys.cif
3syt.cif
3syu.cif
3syv.cif
3syw.cif
3syx.cif
3syy.cif
3syz.cif
3sz0.cif
3sz1.cif
3sz2.cif
3sz3.cif
3sz4.cif
3sz5.cif
3sz6.cif
3sz7.cif
3sz8.cif
3sz9.cif
3sza.cif
3szb.cif
3szc.cif
3szd.cif
3sze.cif
3szf.cif
3szg.cif
3szh.cif
3szi.cif
3szj.cif
3szk.cif
3szl.cif
3szm.cif
3szn.cif
3szo.cif
3szp.cif
3szq.cif
3szr.cif
3szs.cif
3szt.cif
3szu.cif
3szv.cif
3szw.cif
3szx.cif
3szy.cif
3szz.cif
3t00.cif
3t01.cif
3t02.cif
3t03.cif
3t04.cif
3t05.cif
3t06.cif
3t07.cif
3t08.cif
3t09.cif
3t0a.cif
3t0b.cif
3t0c.cif
3t0d.cif
3t0e.cif
3t0f.cif
3t0g.cif
3t0h.cif
3t0i.cif
3t0j.cif
3t0k.cif
3t0l.cif
3t0m.cif
3t0o.cif
3t0p.cif
3t0q.cif
3t0r.cif
3t0s.cif
3t0t.cif
3t0u.cif
3t0v.cif
3t0w.cif
3t0x.cif
3t0y.cif
3t0z.cif
3t10.cif
3t11.cif
3t12.cif
3t13.cif
3t14.cif
3t15.cif
3t16.cif
3t19.cif
3t1a.cif
3t1b.cif
3t1c.cif
3t1d.cif
3t1e.cif
3t1f.cif
3t1g.cif
3t1h.cif
3t1i.cif
3t1k.cif
3t1l.cif
3t1m.cif
3t1n.cif
3t1o.cif
3t1p.cif
3t1q.cif
3t1r.cif
3t1s.cif
3t1t.cif
3t1u.cif
3t1v.cif
3t1w.cif
3t1x.cif
3t1y.cif
3t20.cif
3t22.cif
3t24.cif
3t25.cif
3t26.cif
3t27.cif
3t28.cif
3t29.cif
3t2a.cif
3t2b.cif
3t2c.cif
3t2d.cif
3t2e.cif
3t2f.cif
3t2g.cif
3t2h.cif
3t2i.cif
3t2j.cif
3t2k.cif
3t2l.cif
3t2m.cif
3t2n.cif
3t2o.cif
3t2p.cif
3t2q.cif
3t2s.cif
3t2t.cif
3t2v.cif
3t2w.cif
3t2x.cif
3t2y.cif
3t2z.cif
3t30.cif
3t31.cif
3t32.cif
3t33.cif
3t34.cif
3t35.cif
3t36.cif
3t37.cif
3t38.cif
3t39.cif
3t3a.cif
3t3c.cif
3t3d.cif
3t3e.cif
3t3f.cif
3t3g.cif
3t3h.cif
3t3i.cif
3t3j.cif
3t3k.cif
3t3l.cif
3t3m.cif
3t3n.cif
3t3o.cif
3t3p.cif
3t3q.cif
3t3r.cif
3t3s.cif
3t3t.cif
3t3u.cif
3t3v.cif
3t3w.cif
3t3x.cif
3t3y.cif
3t3z.cif
3t40.cif
3t41.cif
3t42.cif
3t43.cif
3t44.cif
3t45.cif
3t46.cif
3t47.cif
3t48.cif
3t49.cif
3t4a.cif
3t4b.cif
3t4c.cif
3t4d.cif
3t4e.cif
3t4f.cif
3t4g.cif
3t4h.cif
3t4j.cif
3t4k.cif
3t4l.cif
3t4m.cif
3t4n.cif
3t4o.cif
3t4p.cif
3t4q.cif
3t4r.cif
3t4s.cif
3t4t.cif
3t4u.cif
3t4v.cif
3t4w.cif
3t4x.cif
3t4y.cif
3t4z.cif
3t50.cif
3t51.cif
3t52.cif
3t53.cif
3t54.cif
3t55.cif
3t56.cif
3t57.cif
3t58.cif
3t59.cif
3t5a.cif
3t5b.cif
3t5c.cif
3t5d.cif
3t5e.cif
3t5f.cif
3t5g.cif
3t5h.cif
3t5i.cif
3t5j.cif
3t5k.cif
3t5l.cif
3t5m.cif
3t5n.cif
3t5o.cif
3t5p.cif
3t5q.cif
3t5s.cif
3t5t.cif
3t5u.cif
3t5v.cif
3t5w.cif
3t5x.cif
3t5y.cif
3t5z.cif
3t60.cif
3t61.cif
3t62.cif
3t63.cif
3t64.cif
3t65.cif
3t66.cif
3t67.cif
3t69.cif
3t6a.cif
3t6b.cif
3t6c.cif
3t6d.cif
3t6e.cif
3t6f.cif
3t6g.cif
3t6i.cif
3t6j.cif
3t6k.cif
3t6l.cif
3t6n.cif
3t6o.cif
3t6p.cif
3t6q.cif
3t6r.cif
3t6s.cif
3t6u.cif
3t6v.cif
3t6w.cif
3t6x.cif
3t6y.cif
3t6z.cif
3t70.cif
3t71.cif
3t72.cif
3t73.cif
3t74.cif
3t77.cif
3t78.cif
3t79.cif
3t7a.cif
3t7b.cif
3t7c.cif
3t7d.cif
3t7e.cif
3t7f.cif
3t7g.cif
3t7h.cif
3t7i.cif
3t7j.cif
3t7k.cif
3t7l.cif
3t7m.cif
3t7n.cif
3t7o.cif
3t7p.cif
3t7q.cif
3t7r.cif
3t7s.cif
3t7t.cif
3t7u.cif
3t7v.cif
3t7x.cif
3t7y.cif
3t7z.cif
3t80.cif
3t81.cif
3t82.cif
3t83.cif
3t84.cif
3t85.cif
3t86.cif
3t87.cif
3t88.cif
3t89.cif
3t8a.cif
3t8b.cif
3t8c.cif
3t8d.cif
3t8e.cif
3t8f.cif
3t8g.cif
3t8h.cif
3t8i.cif
3t8j.cif
3t8k.cif
3t8l.cif
3t8m.cif
3t8n.cif
3t8o.cif
3t8p.cif
3t8q.cif
3t8r.cif
3t8s.cif
3t8t.cif
3t8u.cif
3t8v.cif
3t8w.cif
3t8x.cif
3t8y.cif
3t90.cif
3t91.cif
3t92.cif
3t93.cif
3t94.cif
3t95.cif
3t96.cif
3t97.cif
3t98.cif
3t99.cif
3t9a.cif
3t9b.cif
3t9c.cif
3t9d.cif
3t9e.cif
3t9f.cif
3t9g.cif
3t9h.cif
3t9i.cif
3t9j.cif
3t9k.cif
3t9l.cif
3t9m.cif
3t9n.cif
3t9o.cif
3t9p.cif
3t9q.cif
3t9t.cif
3t9u.cif
3t9v.cif
3t9w.cif
3t9x.cif
3t9y.cif
3t9z.cif
3ta0.cif
3ta1.cif
3ta2.cif
3ta3.cif
3ta4.cif
3ta5.cif
3ta6.cif
3ta7.cif
3ta8.cif
3ta9.cif
3tab.cif
3tac.cif
3tad.cif
3tae.cif
3taf.cif
3tag.cif
3tah.cif
3tai.cif
3taj.cif
3tak.cif
3tal.cif
3tam.cif
3tan.cif
3tao.cif
3tap.cif
3taq.cif
3tar.cif
3tas.cif
3tat.cif
3tau.cif
3tav.cif
3taw.cif
3tax.cif
3tay.cif
3taz.cif
3tb0.cif
3tb2.cif
3tb3.cif
3tb4.cif
3tb5.cif
3tb6.cif
3tb7.cif
3tb8.cif
3tb9.cif
3tba.cif
3tbb.cif
3tbc.cif
3tbd.cif
3tbe.cif
3tbf.cif
3tbg.cif
3tbh.cif
3tbi.cif
3tbj.cif
3tbk.cif
3tbl.cif
3tbm.cif
3tbn.cif
3tbo.cif
3tbs.cif
3tbt.cif
3tbv.cif
3tbw.cif
3tby.cif
3tc1.cif
3tc2.cif
3tc3.cif
3tc5.cif
3tc6.cif
3tc7.cif
3tc8.cif
3tc9.cif
3tca.cif
3tce.cif
3tcf.cif
3tcg.cif
3tch.cif
3tci.cif
3tcj.cif
3tck.cif
3tcl.cif
3tcm.cif
3tcn.cif
3tco.cif
3tcp.cif
3tcq.cif
3tcr.cif
3tcs.cif
3tct.cif
3tcu.cif
3tcv.cif
3tcx.cif
3tcy.cif
3tcz.cif
3td0.cif
3td1.cif
3td2.cif
3td3.cif
3td4.cif
3td5.cif
3td6.cif
3td7.cif
3td8.cif
3td9.cif
3tda.cif
3tdb.cif
3tdc.cif
3tdd.cif
3tde.cif
3tdf.cif
3tdg.cif
3tdh.cif
3tdi.cif
3tdj.cif
3tdk.cif
3tdl.cif
3tdm.cif
3tdn.cif
3tdo.cif
3tdp.cif
3tdq.cif
3tdr.cif
3tds.cif
3tdt.cif
3tdu.cif
3tdv.cif
3tdw.cif
3tdx.cif
3tdz.cif
3te0.cif
3te1.cif
3te2.cif
3te3.cif
3te4.cif
3te5.cif
3te6.cif
3te7.cif
3te8.cif
3te9.cif
3tea.cif
3teb.cif
3tec.cif
3ted.cif
3tee.cif
3tef.cif
3teg.cif
3teh.cif
3tei.cif
3tej.cif
3tek.cif
3tel.cif
3tem.cif
3ten.cif
3teo.cif
3tep.cif
3teq.cif
3ter.cif
3tes.cif
3tet.cif
3teu.cif
3tev.cif
3tew.cif
3tex.cif
3tey.cif
3tez.cif
3tf0.cif
3tf1.cif
3tf2.cif
3tf3.cif
3tf4.cif
3tf5.cif
3tf6.cif
3tf7.cif
3tf8.cif
3tf9.cif
3tfa.cif
3tfb.cif
3tfc.cif
3tfd.cif
3tfe.cif
3tff.cif
3tfg.cif
3tfh.cif
3tfi.cif
3tfj.cif
3tfk.cif
3tfl.cif
3tfm.cif
3tfn.cif
3tfo.cif
3tfp.cif
3tfq.cif
3tfr.cif
3tfs.cif
3tft.cif
3tfu.cif
3tfv.cif
3tfw.cif
3tfx.cif
3tfy.cif
3tfz.cif
3tg0.cif
3tg1.cif
3tg2.cif
3tg3.cif
3tg4.cif
3tg5.cif
3tg6.cif
3tg7.cif
3tg8.cif
3tg9.cif
3tga.cif
3tgb.cif
3tgc.cif
3tgd.cif
3tge.cif
3tgf.cif
3tgg.cif
3tgh.cif
3tgi.cif
3tgj.cif
3tgk.cif
3tgl.cif
3tgm.cif
3tgn.cif
3tgo.cif
3tgp.cif
3tgq.cif
3tgr.cif
3tgs.cif
3tgt.cif
3tgu.cif
3tgv.cif
3tgw.cif
3tgx.cif
3tgy.cif
3tgz.cif
3th0.cif
3th1.cif
3th2.cif
3th3.cif
3th4.cif
3th5.cif
3th6.cif
3th7.cif
3th8.cif
3th9.cif
3tha.cif
3thb.cif
3thc.cif
3thd.cif
3the.cif
3thf.cif
3thg.cif
3thh.cif
3thi.cif
3thj.cif
3thk.cif
3thm.cif
3thn.cif
3tho.cif
3thp.cif
3thq.cif
3thr.cif
3ths.cif
3tht.cif
3thu.cif
3thv.cif
3thw.cif
3thx.cif
3thy.cif
3thz.cif
3ti0.cif
3ti1.cif
3ti2.cif
3ti3.cif
3ti4.cif
3ti5.cif
3ti6.cif
3ti7.cif
3ti8.cif
3ti9.cif
3tia.cif
3tib.cif
3tic.cif
3tid.cif
3tie.cif
3tif.cif
3tig.cif
3tih.cif
3tii.cif
3tij.cif
3tik.cif
3tim.cif
3tin.cif
3tio.cif
3tip.cif
3tiq.cif
3tir.cif
3tis.cif
3tit.cif
3tiu.cif
3tiv.cif
3tiw.cif
3tix.cif
3tiy.cif
3tiz.cif
3tj0.cif
3tj1.cif
3tj2.cif
3tj3.cif
3tj4.cif
3tj5.cif
3tj6.cif
3tj7.cif
3tj8.cif
3tj9.cif
3tja.cif
3tjb.cif
3tjc.cif
3tjd.cif
3tje.cif
3tjf.cif
3tjg.cif
3tjh.cif
3tji.cif
3tjj.cif
3tjk.cif
3tjl.cif
3tjm.cif
3tjn.cif
3tjo.cif
3tjp.cif
3tjq.cif
3tjr.cif
3tjs.cif
3tjt.cif
3tju.cif
3tjv.cif
3tjw.cif
3tjx.cif
3tjy.cif
3tjz.cif
3tk0.cif
3tk1.cif
3tk2.cif
3tk3.cif
3tk4.cif
3tk5.cif
3tk6.cif
3tk7.cif
3tk8.cif
3tk9.cif
3tka.cif
3tkb.cif
3tkc.cif
3tkd.cif
3tkf.cif
3tkg.cif
3tkh.cif
3tki.cif
3tkj.cif
3tkk.cif
3tkl.cif
3tkm.cif
3tkn.cif
3tkp.cif
3tkq.cif
3tkr.cif
3tks.cif
3tkt.cif
3tku.cif
3tkw.cif
3tky.cif
3tkz.cif
3tl0.cif
3tl1.cif
3tl2.cif
3tl3.cif
3tl4.cif
3tl5.cif
3tl6.cif
3tl8.cif
3tl9.cif
3tla.cif
3tlb.cif
3tlc.cif
3tld.cif
3tle.cif
3tlf.cif
3tlg.cif
3tlh.cif
3tli.cif
3tlj.cif
3tlk.cif
3tll.cif
3tlm.cif
3tlo.cif
3tlp.cif
3tlq.cif
3tlr.cif
3tls.cif
3tlt.cif
3tlu.cif
3tlv.cif
3tlw.cif
3tlx.cif
3tly.cif
3tlz.cif
3tm0.cif
3tm1.cif
3tm2.cif
3tm3.cif
3tm4.cif
3tm5.cif
3tm6.cif
3tm7.cif
3tm8.cif
3tm9.cif
3tma.cif
3tmb.cif
3tmc.cif
3tmd.cif
3tme.cif
3tmg.cif
3tmh.cif
3tmj.cif
3tmk.cif
3tml.cif
3tmm.cif
3tmn.cif
3tmo.cif
3tmp.cif
3tmq.cif
3tmr.cif
3tms.cif
3tmt.cif
3tmu.cif
3tmv.cif
3tmw.cif
3tmx.cif
3tmy.cif
3tmz.cif
3tn0.cif
3tn2.cif
3tn3.cif
3tn4.cif
3tn5.cif
3tn6.cif
3tn7.cif
3tn8.cif
3tn9.cif
3tnb.cif
3tnd.cif
3tne.cif
3tnf.cif
3tng.cif
3tnh.cif
3tni.cif
3tnj.cif
3tnl.cif
3tnm.cif
3tnn.cif
3tno.cif
3tnp.cif
3tnq.cif
3tns.cif
3tnt.cif
3tnu.cif
3tnv.cif
3tnw.cif
3tnx.cif
3tny.cif
3tnz.cif
3to0.cif
3to1.cif
3to2.cif
3to3.cif
3to4.cif
3to5.cif
3to6.cif
3to7.cif
3to8.cif
3to9.cif
3toa.cif
3tob.cif
3toc.cif
3tod.cif
3toe.cif
3tof.cif
3tog.cif
3toh.cif
3toi.cif
3toj.cif
3tok.cif
3tol.cif
3tom.cif
3ton.cif
3top.cif
3toq.cif
3tor.cif
3tos.cif
3tot.cif
3tou.cif
3tov.cif
3tow.cif
3tox.cif
3toy.cif
3toz.cif
3tp0.cif
3tp1.cif
3tp2.cif
3tp3.cif
3tp4.cif
3tp5.cif
3tp6.cif
3tp7.cif
3tp8.cif
3tp9.cif
3tpa.cif
3tpb.cif
3tpc.cif
3tpd.cif
3tpe.cif
3tpf.cif
3tpi.cif
3tpj.cif
3tpk.cif
3tpl.cif
3tpm.cif
3tpn.cif
3tpo.cif
3tpp.cif
3tpq.cif
3tpr.cif
3tps.cif
3tpt.cif
3tpu.cif
3tpv.cif
3tpw.cif
3tpx.cif
3tpy.cif
3tpz.cif
3tq0.cif
3tq1.cif
3tq2.cif
3tq3.cif
3tq4.cif
3tq5.cif
3tq6.cif
3tq7.cif
3tq8.cif
3tq9.cif
3tqa.cif
3tqb.cif
3tqc.cif
3tqd.cif
3tqe.cif
3tqf.cif
3tqg.cif
3tqh.cif
3tqi.cif
3tqj.cif
3tqk.cif
3tql.cif
3tqm.cif
3tqn.cif
3tqo.cif
3tqp.cif
3tqq.cif
3tqr.cif
3tqs.cif
3tqt.cif
3tqu.cif
3tqv.cif
3tqw.cif
3tqx.cif
3tqy.cif
3tqz.cif
3tr0.cif
3tr1.cif
3tr2.cif
3tr3.cif
3tr4.cif
3tr5.cif
3tr6.cif
3tr7.cif
3tr8.cif
3tr9.cif
3tra.cif
3trb.cif
3trc.cif
3trd.cif
3tre.cif
3trf.cif
3trg.cif
3trh.cif
3tri.cif
3trj.cif
3trk.cif
3trl.cif
3trn.cif
3tro.cif
3trp.cif
3trq.cif
3trr.cif
3trs.cif
3trt.cif
3tru.cif
3trv.cif
3trw.cif
3trx.cif
3try.cif
3trz.cif
3ts0.cif
3ts1.cif
3ts2.cif
3ts3.cif
3ts4.cif
3ts5.cif
3ts6.cif
3ts7.cif
3ts8.cif
3ts9.cif
3tsa.cif
3tsb.cif
3tsc.cif
3tsd.cif
3tsg.cif
3tsh.cif
3tsi.cif
3tsj.cif
3tsk.cif
3tsl.cif
3tsm.cif
3tsn.cif
3tso.cif
3tsp.cif
3tsq.cif
3tsr.cif
3tss.cif
3tsu.cif
3tsv.cif
3tsw.cif
3tsy.cif
3tsz.cif
3tt0.cif
3tt1.cif
3tt2.cif
3tt3.cif
3tt4.cif
3tt6.cif
3tt7.cif
3tt8.cif
3tt9.cif
3tta.cif
3ttb.cif
3ttc.cif
3ttd.cif
3tte.cif
3ttf.cif
3ttg.cif
3tth.cif
3tti.cif
3ttj.cif
3ttk.cif
3ttl.cif
3ttm.cif
3ttn.cif
3tto.cif
3ttp.cif
3ttq.cif
3ttr.cif
3tts.cif
3ttt.cif
3ttu.cif
3ttv.cif
3ttw.cif
3ttx.cif
3tty.cif
3ttz.cif
3tu0.cif
3tu1.cif
3tu3.cif
3tu4.cif
3tu5.cif
3tu6.cif
3tu7.cif
3tu8.cif
3tu9.cif
3tua.cif
3tub.cif
3tuc.cif
3tud.cif
3tue.cif
3tuf.cif
3tug.cif
3tuh.cif
3tui.cif
3tuj.cif
3tul.cif
3tuo.cif
3tup.cif
3tur.cif
3tus.cif
3tut.cif
3tuu.cif
3tuv.cif
3tux.cif
3tuy.cif
3tuz.cif
3tv0.cif
3tv1.cif
3tv2.cif
3tv3.cif
3tv4.cif
3tv5.cif
3tv6.cif
3tv7.cif
3tv8.cif
3tv9.cif
3tva.cif
3tvb.cif
3tvc.cif
3tvd.cif
3tvi.cif
3tvj.cif
3tvk.cif
3tvl.cif
3tvm.cif
3tvn.cif
3tvo.cif
3tvq.cif
3tvr.cif
3tvt.cif
3tvu.cif
3tvv.cif
3tvw.cif
3tvx.cif
3tvy.cif
3tvz.cif
3tw0.cif
3tw1.cif
3tw2.cif
3tw3.cif
3tw4.cif
3tw5.cif
3tw6.cif
3tw7.cif
3tw8.cif
3tw9.cif
3twa.cif
3twb.cif
3twc.cif
3twd.cif
3twe.cif
3twf.cif
3twg.cif
3twh.cif
3twi.cif
3twj.cif
3twk.cif
3twl.cif
3twm.cif
3two.cif
3twp.cif
3twq.cif
3twr.cif
3tws.cif
3twt.cif
3twu.cif
3twv.cif
3tww.cif
3twx.cif
3twy.cif
3twz.cif
3tx0.cif
3tx1.cif
3tx2.cif
3tx3.cif
3tx4.cif
3tx6.cif
3tx7.cif
3tx8.cif
3tx9.cif
3txa.cif
3txb.cif
3txd.cif
3txe.cif
3txf.cif
3txg.cif
3txh.cif
3txi.cif
3txj.cif
3txk.cif
3txm.cif
3txn.cif
3txo.cif
3txq.cif
3txs.cif
3txt.cif
3txv.cif
3txx.cif
3txy.cif
3txz.cif
3ty0.cif
3ty1.cif
3ty2.cif
3ty3.cif
3ty4.cif
3ty5.cif
3ty6.cif
3ty7.cif
3ty8.cif
3ty9.cif
3tya.cif
3tyb.cif
3tyc.cif
3tyd.cif
3tye.cif
3tyf.cif
3tyg.cif
3tyh.cif
3tyi.cif
3tyj.cif
3tyk.cif
3tyl.cif
3tym.cif
3tyn.cif
3tyo.cif
3typ.cif
3tyq.cif
3tyr.cif
3tys.cif
3tyt.cif
3tyu.cif
3tyv.cif
3tyw.cif
3tyx.cif
3tyy.cif
3tyz.cif
3tz0.cif
3tz1.cif
3tz2.cif
3tz3.cif
3tz4.cif
3tz5.cif
3tz6.cif
3tz7.cif
3tz8.cif
3tz9.cif
3tza.cif
3tzb.cif
3tzc.cif
3tzd.cif
3tze.cif
3tzf.cif
3tzg.cif
3tzh.cif
3tzi.cif
3tzk.cif
3tzl.cif
3tzm.cif
3tzn.cif
3tzo.cif
3tzq.cif
3tzr.cif
3tzs.cif
3tzt.cif
3tzu.cif
3tzv.cif
3tzw.cif
3tzx.cif
3tzy.cif
3tzz.cif
3u00.cif
3u01.cif
3u02.cif
3u04.cif
3u05.cif
3u06.cif
3u07.cif
3u08.cif
3u09.cif
3u0a.cif
3u0b.cif
3u0c.cif
3u0d.cif
3u0e.cif
3u0f.cif
3u0g.cif
3u0h.cif
3u0i.cif
3u0j.cif
3u0k.cif
3u0l.cif
3u0m.cif
3u0n.cif
3u0o.cif
3u0p.cif
3u0r.cif
3u0s.cif
3u0t.cif
3u0u.cif
3u0v.cif
3u0w.cif
3u0x.cif
3u0y.cif
3u0z.cif
3u10.cif
3u11.cif
3u12.cif
3u13.cif
3u14.cif
3u15.cif
3u16.cif
3u17.cif
3u18.cif
3u19.cif
3u1a.cif
3u1b.cif
3u1c.cif
3u1d.cif
3u1h.cif
3u1i.cif
3u1j.cif
3u1k.cif
3u1l.cif
3u1m.cif
3u1n.cif
3u1o.cif
3u1p.cif
3u1q.cif
3u1r.cif
3u1s.cif
3u1t.cif
3u1u.cif
3u1v.cif
3u1w.cif
3u1x.cif
3u1y.cif
3u21.cif
3u22.cif
3u23.cif
3u24.cif
3u25.cif
3u26.cif
3u27.cif
3u28.cif
3u29.cif
3u2a.cif
3u2b.cif
3u2c.cif
3u2d.cif
3u2e.cif
3u2f.cif
3u2g.cif
3u2h.cif
3u2i.cif
3u2j.cif
3u2k.cif
3u2l.cif
3u2m.cif
3u2n.cif
3u2o.cif
3u2p.cif
3u2q.cif
3u2r.cif
3u2s.cif
3u2t.cif
3u2u.cif
3u2v.cif
3u2w.cif
3u2x.cif
3u2y.cif
3u2z.cif
3u30.cif
3u31.cif
3u32.cif
3u33.cif
3u34.cif
3u35.cif
3u36.cif
3u37.cif
3u38.cif
3u39.cif
3u3a.cif
3u3b.cif
3u3d.cif
3u3e.cif
3u3f.cif
3u3g.cif
3u3h.cif
3u3i.cif
3u3j.cif
3u3k.cif
3u3l.cif
3u3m.cif
3u3n.cif
3u3o.cif
3u3p.cif
3u3q.cif
3u3r.cif
3u3s.cif
3u3t.cif
3u3u.cif
3u3v.cif
3u3w.cif
3u3x.cif
3u3y.cif
3u3z.cif
3u40.cif
3u41.cif
3u43.cif
3u44.cif
3u45.cif
3u46.cif
3u47.cif
3u48.cif
3u49.cif
3u4a.cif
3u4b.cif
3u4c.cif
3u4d.cif
3u4e.cif
3u4f.cif
3u4g.cif
3u4h.cif
3u4i.cif
3u4j.cif
3u4k.cif
3u4l.cif
3u4m.cif
3u4n.cif
3u4o.cif
3u4q.cif
3u4r.cif
3u4s.cif
3u4t.cif
3u4u.cif
3u4v.cif
3u4w.cif
3u4x.cif
3u4y.cif
3u4z.cif
3u50.cif
3u51.cif
3u52.cif
3u53.cif
3u54.cif
3u55.cif
3u56.cif
3u57.cif
3u58.cif
3u59.cif
3u5j.cif
3u5k.cif
3u5l.cif
3u5m.cif
3u5n.cif
3u5o.cif
3u5p.cif
3u5r.cif
3u5s.cif
3u5t.cif
3u5u.cif
3u5v.cif
3u5w.cif
3u5y.cif
3u5z.cif
3u60.cif
3u61.cif
3u62.cif
3u64.cif
3u65.cif
3u66.cif
3u67.cif
3u69.cif
3u6a.cif
3u6b.cif
3u6c.cif
3u6d.cif
3u6e.cif
3u6f.cif
3u6g.cif
3u6h.cif
3u6i.cif
3u6j.cif
3u6k.cif
3u6l.cif
3u6m.cif
3u6n.cif
3u6o.cif
3u6p.cif
3u6q.cif
3u6r.cif
3u6s.cif
3u6t.cif
3u6u.cif
3u6v.cif
3u6w.cif
3u6x.cif
3u6y.cif
3u6z.cif
3u70.cif
3u71.cif
3u72.cif
3u73.cif
3u74.cif
3u75.cif
3u78.cif
3u79.cif
3u7a.cif
3u7b.cif
3u7c.cif
3u7d.cif
3u7e.cif
3u7f.cif
3u7g.cif
3u7h.cif
3u7i.cif
3u7j.cif
3u7k.cif
3u7l.cif
3u7m.cif
3u7n.cif
3u7q.cif
3u7r.cif
3u7s.cif
3u7t.cif
3u7u.cif
3u7v.cif
3u7w.cif
3u7x.cif
3u7y.cif
3u7z.cif
3u80.cif
3u81.cif
3u82.cif
3u83.cif
3u84.cif
3u85.cif
3u86.cif
3u87.cif
3u88.cif
3u89.cif
3u8a.cif
3u8b.cif
3u8c.cif
3u8d.cif
3u8e.cif
3u8f.cif
3u8g.cif
3u8h.cif
3u8i.cif
3u8j.cif
3u8k.cif
3u8l.cif
3u8m.cif
3u8n.cif
3u8o.cif
3u8p.cif
3u8q.cif
3u8r.cif
3u8t.cif
3u8u.cif
3u8v.cif
3u8w.cif
3u8x.cif
3u8z.cif
3u90.cif
3u91.cif
3u92.cif
3u93.cif
3u94.cif
3u95.cif
3u96.cif
3u97.cif
3u98.cif
3u99.cif
3u9a.cif
3u9b.cif
3u9c.cif
3u9d.cif
3u9e.cif
3u9f.cif
3u9g.cif
3u9h.cif
3u9i.cif
3u9j.cif
3u9l.cif
3u9m.cif
3u9n.cif
3u9o.cif
3u9p.cif
3u9q.cif
3u9r.cif
3u9s.cif
3u9t.cif
3u9u.cif
3u9w.cif
3u9x.cif
3u9y.cif
3u9z.cif
3ua0.cif
3ua1.cif
3ua3.cif
3ua4.cif
3ua5.cif
3ua6.cif
3ua7.cif
3ua8.cif
3ua9.cif
3uaa.cif
3uab.cif
3uac.cif
3uad.cif
3uae.cif
3uaf.cif
3uag.cif
3uah.cif
3uai.cif
3uaj.cif
3uak.cif
3ual.cif
3uam.cif
3uan.cif
3uao.cif
3uap.cif
3uaq.cif
3uar.cif
3uas.cif
3uat.cif
3uau.cif
3uav.cif
3uaw.cif
3uax.cif
3uay.cif
3uaz.cif
3ub0.cif
3ub1.cif
3ub2.cif
3ub3.cif
3ub4.cif
3ub5.cif
3ub6.cif
3ub7.cif
3ub8.cif
3ub9.cif
3uba.cif
3ubb.cif
3ubc.cif
3ubd.cif
3ube.cif
3ubf.cif
3ubg.cif
3ubh.cif
3ubi.cif
3ubj.cif
3ubk.cif
3ubl.cif
3ubm.cif
3ubn.cif
3ubo.cif
3ubp.cif
3ubq.cif
3ubr.cif
3ubt.cif
3ubu.cif
3ubv.cif
3ubw.cif
3ubx.cif
3uby.cif
3uc0.cif
3uc1.cif
3uc2.cif
3uc3.cif
3uc4.cif
3uc5.cif
3uc7.cif
3uc8.cif
3uc9.cif
3uca.cif
3ucb.cif
3ucc.cif
3ucd.cif
3uce.cif
3ucf.cif
3ucg.cif
3uch.cif
3uci.cif
3ucj.cif
3uck.cif
3ucl.cif
3ucm.cif
3ucn.cif
3uco.cif
3ucp.cif
3ucq.cif
3ucr.cif
3ucs.cif
3uct.cif
3ucu.cif
3ucw.cif
3ucx.cif
3ucy.cif
3ucz.cif
3ud0.cif
3ud1.cif
3ud2.cif
3ud3.cif
3ud4.cif
3ud5.cif
3ud6.cif
3ud7.cif
3ud8.cif
3ud9.cif
3uda.cif
3udb.cif
3udc.cif
3udd.cif
3ude.cif
3udf.cif
3udg.cif
3udh.cif
3udi.cif
3udj.cif
3udk.cif
3udl.cif
3udm.cif
3udn.cif
3udo.cif
3udp.cif
3udq.cif
3udr.cif
3uds.cif
3udt.cif
3udu.cif
3udv.cif
3udw.cif
3udx.cif
3udy.cif
3udz.cif
3ue0.cif
3ue1.cif
3ue2.cif
3ue3.cif
3ue4.cif
3ue5.cif
3ue6.cif
3ue7.cif
3ue8.cif
3ue9.cif
3ueb.cif
3uec.cif
3ued.cif
3uee.cif
3uef.cif
3ueg.cif
3ueh.cif
3uei.cif
3uej.cif
3uek.cif
3uel.cif
3uem.cif
3uen.cif
3ueo.cif
3uep.cif
3ueq.cif
3uer.cif
3ues.cif
3uet.cif
3ueu.cif
3uev.cif
3uew.cif
3uex.cif
3uey.cif
3uez.cif
3uf0.cif
3uf1.cif
3uf2.cif
3uf3.cif
3uf4.cif
3uf5.cif
3uf6.cif
3uf7.cif
3uf8.cif
3uf9.cif
3ufa.cif
3ufb.cif
3ufc.cif
3ufd.cif
3ufe.cif
3uff.cif
3ufg.cif
3ufh.cif
3ufi.cif
3ufj.cif
3ufk.cif
3ufl.cif
3ufm.cif
3ufn.cif
3ufo.cif
3ufp.cif
3ufq.cif
3ufr.cif
3ufs.cif
3uft.cif
3ufu.cif
3ufv.cif
3ufw.cif
3ufx.cif
3ufy.cif
3ufz.cif
3ug0.cif
3ug1.cif
3ug2.cif
3ug3.cif
3ug4.cif
3ug5.cif
3ug6.cif
3ug7.cif
3ug8.cif
3ug9.cif
3ugb.cif
3ugc.cif
3ugd.cif
3uge.cif
3ugf.cif
3ugg.cif
3ugh.cif
3ugi.cif
3ugj.cif
3ugk.cif
3ugl.cif
3ugm.cif
3ugo.cif
3ugp.cif
3ugq.cif
3ugr.cif
3ugs.cif
3ugt.cif
3ugu.cif
3ugv.cif
3ugw.cif
3ugx.cif
3ugy.cif
3ugz.cif
3uh0.cif
3uh1.cif
3uh2.cif
3uh3.cif
3uh4.cif
3uh5.cif
3uh6.cif
3uh7.cif
3uh8.cif
3uha.cif
3uhb.cif
3uhc.cif
3uhd.cif
3uhe.cif
3uhf.cif
3uhg.cif
3uhh.cif
3uhi.cif
3uhj.cif
3uhk.cif
3uhl.cif
3uhm.cif
3uhn.cif
3uho.cif
3uhp.cif
3uhq.cif
3uhr.cif
3uhs.cif
3uht.cif
3uhu.cif
3uhv.cif
3uhw.cif
3uhx.cif
3uhy.cif
3uhz.cif
3ui0.cif
3ui2.cif
3ui3.cif
3ui4.cif
3ui5.cif
3ui6.cif
3ui7.cif
3uia.cif
3uib.cif
3uic.cif
3uid.cif
3uie.cif
3uif.cif
3uig.cif
3uih.cif
3uii.cif
3uij.cif
3uik.cif
3uil.cif
3uim.cif
3uin.cif
3uio.cif
3uip.cif
3uiq.cif
3uir.cif
3uit.cif
3uiu.cif
3uiv.cif
3uiw.cif
3uix.cif
3uiy.cif
3uiz.cif
3uj0.cif
3uj1.cif
3uj2.cif
3uj3.cif
3uj4.cif
3uj6.cif
3uj7.cif
3uj8.cif
3uj9.cif
3uja.cif
3ujb.cif
3ujc.cif
3ujd.cif
3uje.cif
3ujf.cif
3ujg.cif
3ujh.cif
3uji.cif
3ujj.cif
3ujk.cif
3ujl.cif
3ujm.cif
3ujn.cif
3ujo.cif
3ujp.cif
3ujq.cif
3ujr.cif
3ujs.cif
3ujt.cif
3ujz.cif
3uk0.cif
3uk1.cif
3uk2.cif
3uk3.cif
3uk4.cif
3uk6.cif
3uk7.cif
3uk8.cif
3uk9.cif
3uka.cif
3ukb.cif
3ukc.cif
3ukd.cif
3uke.cif
3ukf.cif
3ukg.cif
3ukh.cif
3uki.cif
3ukj.cif
3ukk.cif
3ukl.cif
3ukm.cif
3ukn.cif
3uko.cif
3ukp.cif
3ukq.cif
3ukr.cif
3ukt.cif
3uku.cif
3ukv.cif
3ukw.cif
3ukx.cif
3uky.cif
3ukz.cif
3ul0.cif
3ul1.cif
3ul2.cif
3ul3.cif
3ul4.cif
3ul5.cif
3ul6.cif
3ul7.cif
3ul8.cif
3ul9.cif
3ula.cif
3ulb.cif
3ulc.cif
3uld.cif
3ule.cif
3ulf.cif
3ulg.cif
3ulh.cif
3uli.cif
3ulj.cif
3ulk.cif
3ull.cif
3ulm.cif
3uln.cif
3ulo.cif
3ulp.cif
3ulq.cif
3ulr.cif
3uls.cif
3ult.cif
3ulu.cif
3ulv.cif
3ulx.cif
3uly.cif
3ulz.cif
3um0.cif
3um1.cif
3um2.cif
3um3.cif
3um4.cif
3um5.cif
3um6.cif
3um7.cif
3um8.cif
3um9.cif
3uma.cif
3umb.cif
3umc.cif
3umd.cif
3ume.cif
3umf.cif
3umg.cif
3umh.cif
3umi.cif
3umj.cif
3umk.cif
3uml.cif
3umm.cif
3umn.cif
3umo.cif
3ump.cif
3umq.cif
3umr.cif
3ums.cif
3umt.cif
3umv.cif
3umw.cif
3umx.cif
3umy.cif
3umz.cif
3un0.cif
3un1.cif
3un2.cif
3un3.cif
3un4.cif
3un5.cif
3un6.cif
3un7.cif
3un8.cif
3un9.cif
3una.cif
3unb.cif
3unc.cif
3und.cif
3une.cif
3unf.cif
3ung.cif
3unh.cif
3uni.cif
3unj.cif
3unk.cif
3unl.cif
3unm.cif
3unn.cif
3uno.cif
3unp.cif
3unq.cif
3unr.cif
3uns.cif
3unt.cif
3unv.cif
3unw.cif
3unx.cif
3uny.cif
3unz.cif
3uo0.cif
3uo1.cif
3uo2.cif
3uo3.cif
3uo4.cif
3uo5.cif
3uo6.cif
3uo7.cif
3uo8.cif
3uo9.cif
3uoa.cif
3uob.cif
3uod.cif
3uoe.cif
3uof.cif
3uog.cif
3uoh.cif
3uoi.cif
3uoj.cif
3uok.cif
3uol.cif
3uom.cif
3uon.cif
3uop.cif
3uor.cif
3uot.cif
3uou.cif
3uov.cif
3uow.cif
3uox.cif
3uoy.cif
3uoz.cif
3up0.cif
3up1.cif
3up2.cif
3up3.cif
3up4.cif
3up5.cif
3up6.cif
3up7.cif
3up8.cif
3up9.cif
3upa.cif
3upb.cif
3upc.cif
3upd.cif
3upe.cif
3upf.cif
3upg.cif
3uph.cif
3upi.cif
3upj.cif
3upk.cif
3upl.cif
3upm.cif
3upn.cif
3upo.cif
3upp.cif
3upq.cif
3upr.cif
3ups.cif
3upt.cif
3upu.cif
3upv.cif
3upw.cif
3upx.cif
3upy.cif
3upz.cif
3uq0.cif
3uq2.cif
3uq3.cif
3uq4.cif
3uq5.cif
3uq6.cif
3uq7.cif
3uq8.cif
3uq9.cif
3uqa.cif
3uqb.cif
3uqc.cif
3uqd.cif
3uqe.cif
3uqf.cif
3uqg.cif
3uqh.cif
3uqi.cif
3uqn.cif
3uqo.cif
3uqp.cif
3uqr.cif
3uqs.cif
3uqu.cif
3uqv.cif
3uqw.cif
3uqx.cif
3uqy.cif
3uqz.cif
3ur0.cif
3ur1.cif
3ur2.cif
3ur3.cif
3ur4.cif
3ur5.cif
3ur6.cif
3ur7.cif
3ur8.cif
3ur9.cif
3ura.cif
3urb.cif
3urc.cif
3urd.cif
3ure.cif
3urf.cif
3urg.cif
3urh.cif
3uri.cif
3urj.cif
3urk.cif
3url.cif
3urm.cif
3urn.cif
3uro.cif
3urp.cif
3urq.cif
3urr.cif
3ury.cif
3urz.cif
3us0.cif
3us1.cif
3us2.cif
3us3.cif
3us4.cif
3us5.cif
3us6.cif
3us8.cif
3us9.cif
3usb.cif
3usc.cif
3usd.cif
3use.cif
3usf.cif
3usg.cif
3ush.cif
3usi.cif
3usj.cif
3usk.cif
3usl.cif
3usm.cif
3usn.cif
3uso.cif
3usp.cif
3usq.cif
3usr.cif
3uss.cif
3ust.cif
3usu.cif
3usv.cif
3usw.cif
3usx.cif
3usy.cif
3usz.cif
3ut0.cif
3ut1.cif
3ut2.cif
3ut3.cif
3ut4.cif
3ut5.cif
3ut6.cif
3ut7.cif
3ut8.cif
3ut9.cif
3uta.cif
3utb.cif
3utc.cif
3utd.cif
3ute.cif
3utf.cif
3utg.cif
3uth.cif
3utk.cif
3utl.cif
3utm.cif
3utn.cif
3uto.cif
3utp.cif
3utq.cif
3uts.cif
3utt.cif
3utu.cif
3utv.cif
3utw.cif
3utx.cif
3uty.cif
3utz.cif
3uu0.cif
3uu1.cif
3uu2.cif
3uu3.cif
3uu4.cif
3uu5.cif
3uu6.cif
3uu7.cif
3uu8.cif
3uu9.cif
3uua.cif
3uub.cif
3uuc.cif
3uud.cif
3uue.cif
3uuf.cif
3uug.cif
3uul.cif
3uum.cif
3uun.cif
3uuo.cif
3uus.cif
3uuw.cif
3uux.cif
3uuz.cif
3uv0.cif
3uv1.cif
3uv2.cif
3uv3.cif
3uv4.cif
3uv5.cif
3uv6.cif
3uv7.cif
3uv9.cif
3uva.cif
3uvc.cif
3uvd.cif
3uve.cif
3uvf.cif
3uvh.cif
3uvi.cif
3uvj.cif
3uvk.cif
3uvl.cif
3uvm.cif
3uvn.cif
3uvo.cif
3uvp.cif
3uvq.cif
3uvr.cif
3uvt.cif
3uvu.cif
3uvv.cif
3uvw.cif
3uvx.cif
3uvy.cif
3uw0.cif
3uw1.cif
3uw2.cif
3uw3.cif
3uw4.cif
3uw5.cif
3uw6.cif
3uw8.cif
3uw9.cif
3uwa.cif
3uwb.cif
3uwc.cif
3uwd.cif
3uwe.cif
3uwi.cif
3uwj.cif
3uwk.cif
3uwl.cif
3uwm.cif
3uwn.cif
3uwo.cif
3uwp.cif
3uwq.cif
3uws.cif
3uwt.cif
3uwu.cif
3uwv.cif
3uww.cif
3uwx.cif
3uwy.cif
3uwz.cif
3ux0.cif
3ux1.cif
3ux2.cif
3ux3.cif
3ux4.cif
3ux7.cif
3ux8.cif
3ux9.cif
3uxa.cif
3uxd.cif
3uxe.cif
3uxf.cif
3uxg.cif
3uxh.cif
3uxi.cif
3uxj.cif
3uxk.cif
3uxl.cif
3uxm.cif
3uxn.cif
3uxo.cif
3uxp.cif
3uxu.cif
3uxv.cif
3uxw.cif
3uxy.cif
3uy4.cif
3uy5.cif
3uy6.cif
3uy7.cif
3uy8.cif
3uy9.cif
3uyb.cif
3uyc.cif
3uyh.cif
3uyi.cif
3uyj.cif
3uyk.cif
3uyl.cif
3uyn.cif
3uyo.cif
3uyp.cif
3uyq.cif
3uyr.cif
3uys.cif
3uyt.cif
3uyu.cif
3uyv.cif
3uyw.cif
3uyx.cif
3uyy.cif
3uz0.cif
3uz5.cif
3uza.cif
3uzb.cif
3uzc.cif
3uzd.cif
3uze.cif
3uzj.cif
3uzo.cif
3uzp.cif
3uzq.cif
3uzr.cif
3uzs.cif
3uzt.cif
3uzu.cif
3uzv.cif
3uzw.cif
3uzx.cif
3uzy.cif
3uzz.cif
3v00.cif
3v01.cif
3v03.cif
3v04.cif
3v05.cif
3v06.cif
3v07.cif
3v08.cif
3v09.cif
3v0a.cif
3v0b.cif
3v0c.cif
3v0d.cif
3v0e.cif
3v0f.cif
3v0g.cif
3v0h.cif
3v0i.cif
3v0j.cif
3v0l.cif
3v0m.cif
3v0n.cif
3v0o.cif
3v0p.cif
3v0q.cif
3v0r.cif
3v0s.cif
3v0t.cif
3v0u.cif
3v0v.cif
3v0w.cif
3v0x.cif
3v10.cif
3v11.cif
3v12.cif
3v13.cif
3v14.cif
3v15.cif
3v16.cif
3v17.cif
3v18.cif
3v19.cif
3v1a.cif
3v1b.cif
3v1c.cif
3v1d.cif
3v1e.cif
3v1f.cif
3v1g.cif
3v1h.cif
3v1k.cif
3v1l.cif
3v1m.cif
3v1n.cif
3v1o.cif
3v1p.cif
3v1q.cif
3v1r.cif
3v1s.cif
3v1t.cif
3v1u.cif
3v1v.cif
3v1w.cif
3v1x.cif
3v1y.cif
3v1z.cif
3v20.cif
3v21.cif
3v2a.cif
3v2b.cif
3v2g.cif
3v2h.cif
3v2i.cif
3v2j.cif
3v2k.cif
3v2l.cif
3v2m.cif
3v2n.cif
3v2o.cif
3v2p.cif
3v2q.cif
3v2r.cif
3v2t.cif
3v2u.cif
3v2v.cif
3v2w.cif
3v2x.cif
3v2y.cif
3v2z.cif
3v30.cif
3v31.cif
3v32.cif
3v33.cif
3v34.cif
3v35.cif
3v36.cif
3v38.cif
3v39.cif
3v3b.cif
3v3c.cif
3v3d.cif
3v3e.cif
3v3f.cif
3v3g.cif
3v3h.cif
3v3i.cif
3v3j.cif
3v3k.cif
3v3l.cif
3v3m.cif
3v3n.cif
3v3o.cif
3v3q.cif
3v3r.cif
3v3s.cif
3v3t.cif
3v3v.cif
3v3w.cif
3v3x.cif
3v3y.cif
3v3z.cif
3v42.cif
3v43.cif
3v44.cif
3v45.cif
3v46.cif
3v47.cif
3v48.cif
3v49.cif
3v4a.cif
3v4b.cif
3v4c.cif
3v4d.cif
3v4e.cif
3v4f.cif
3v4g.cif
3v4h.cif
3v4i.cif
3v4j.cif
3v4k.cif
3v4l.cif
3v4m.cif
3v4n.cif
3v4o.cif
3v4p.cif
3v4q.cif
3v4r.cif
3v4s.cif
3v4t.cif
3v4u.cif
3v4v.cif
3v4w.cif
3v4x.cif
3v4y.cif
3v4z.cif
3v50.cif
3v51.cif
3v52.cif
3v53.cif
3v55.cif
3v56.cif
3v57.cif
3v58.cif
3v5a.cif
3v5b.cif
3v5c.cif
3v5d.cif
3v5e.cif
3v5f.cif
3v5g.cif
3v5h.cif
3v5i.cif
3v5j.cif
3v5k.cif
3v5l.cif
3v5m.cif
3v5n.cif
3v5o.cif
3v5p.cif
3v5q.cif
3v5r.cif
3v5s.cif
3v5t.cif
3v5u.cif
3v5v.cif
3v5w.cif
3v5x.cif
3v5y.cif
3v5z.cif
3v60.cif
3v61.cif
3v62.cif
3v64.cif
3v65.cif
3v66.cif
3v67.cif
3v68.cif
3v69.cif
3v6a.cif
3v6b.cif
3v6c.cif
3v6d.cif
3v6e.cif
3v6f.cif
3v6g.cif
3v6h.cif
3v6i.cif
3v6j.cif
3v6k.cif
3v6l.cif
3v6m.cif
3v6n.cif
3v6o.cif
3v6p.cif
3v6q.cif
3v6r.cif
3v6s.cif
3v6t.cif
3v6y.cif
3v6z.cif
3v70.cif
3v71.cif
3v72.cif
3v74.cif
3v75.cif
3v76.cif
3v77.cif
3v78.cif
3v79.cif
3v7a.cif
3v7b.cif
3v7c.cif
3v7d.cif
3v7e.cif
3v7f.cif
3v7i.cif
3v7j.cif
3v7k.cif
3v7l.cif
3v7m.cif
3v7n.cif
3v7o.cif
3v7p.cif
3v7q.cif
3v7r.cif
3v7s.cif
3v7t.cif
3v7u.cif
3v7v.cif
3v7w.cif
3v7x.cif
3v7y.cif
3v7z.cif
3v80.cif
3v81.cif
3v82.cif
3v83.cif
3v84.cif
3v85.cif
3v86.cif
3v87.cif
3v88.cif
3v89.cif
3v8a.cif
3v8b.cif
3v8c.cif
3v8d.cif
3v8e.cif
3v8f.cif
3v8g.cif
3v8h.cif
3v8i.cif
3v8j.cif
3v8k.cif
3v8l.cif
3v8m.cif
3v8n.cif
3v8o.cif
3v8p.cif
3v8q.cif
3v8r.cif
3v8s.cif
3v8t.cif
3v8u.cif
3v8v.cif
3v8w.cif
3v8x.cif
3v8y.cif
3v8z.cif
3v90.cif
3v91.cif
3v92.cif
3v93.cif
3v94.cif
3v95.cif
3v96.cif
3v97.cif
3v98.cif
3v99.cif
3v9a.cif
3v9b.cif
3v9c.cif
3v9d.cif
3v9e.cif
3v9f.cif
3v9g.cif
3v9h.cif
3v9i.cif
3v9j.cif
3v9k.cif
3v9l.cif
3v9m.cif
3v9o.cif
3v9p.cif
3v9r.cif
3v9s.cif
3v9t.cif
3v9u.cif
3v9v.cif
3v9w.cif
3v9x.cif
3v9y.cif
3v9z.cif
3va0.cif
3va1.cif
3va2.cif
3va3.cif
3va4.cif
3va5.cif
3va6.cif
3va7.cif
3va8.cif
3va9.cif
3vaa.cif
3vab.cif
3vac.cif
3vad.cif
3vae.cif
3vaf.cif
3vag.cif
3vah.cif
3vai.cif
3vaj.cif
3vak.cif
3val.cif
3vam.cif
3vap.cif
3vaq.cif
3var.cif
3vas.cif
3vat.cif
3vau.cif
3vav.cif
3vaw.cif
3vax.cif
3vay.cif
3vaz.cif
3vb0.cif
3vb1.cif
3vb2.cif
3vb3.cif
3vb4.cif
3vb5.cif
3vb6.cif
3vb7.cif
3vb8.cif
3vb9.cif
3vba.cif
3vbb.cif
3vbc.cif
3vbd.cif
3vbe.cif
3vbf.cif
3vbg.cif
3vbh.cif
3vbi.cif
3vbj.cif
3vbk.cif
3vbl.cif
3vbm.cif
3vbn.cif
3vbo.cif
3vbp.cif
3vbq.cif
3vbr.cif
3vbs.cif
3vbt.cif
3vbu.cif
3vbv.cif
3vbw.cif
3vbx.cif
3vby.cif
3vbz.cif
3vc0.cif
3vc1.cif
3vc2.cif
3vc3.cif
3vc4.cif
3vc5.cif
3vc6.cif
3vc7.cif
3vc8.cif
3vca.cif
3vcb.cif
3vcc.cif
3vcd.cif
3vce.cif
3vcf.cif
3vcg.cif
3vch.cif
3vci.cif
3vcj.cif
3vck.cif
3vcl.cif
3vcm.cif
3vcn.cif
3vco.cif
3vcp.cif
3vcr.cif
3vcx.cif
3vcy.cif
3vcz.cif
3vd0.cif
3vd1.cif
3vd2.cif
3vd3.cif
3vd4.cif
3vd5.cif
3vd6.cif
3vd7.cif
3vd8.cif
3vd9.cif
3vda.cif
3vdb.cif
3vdc.cif
3vdd.cif
3vdf.cif
3vdg.cif
3vdh.cif
3vdi.cif
3vdj.cif
3vdk.cif
3vdl.cif
3vdm.cif
3vdn.cif
3vdp.cif
3vdq.cif
3vdr.cif
3vdu.cif
3vdx.cif
3vdy.cif
3vdz.cif
3ve0.cif
3ve1.cif
3ve2.cif
3ve3.cif
3ve4.cif
3ve5.cif
3ve6.cif
3ve7.cif
3ve9.cif
3vea.cif
3veb.cif
3vec.cif
3ved.cif
3vee.cif
3vef.cif
3veg.cif
3veh.cif
3vej.cif
3vek.cif
3vem.cif
3ven.cif
3veo.cif
3vep.cif
3veq.cif
3ver.cif
3ves.cif
3vet.cif
3veu.cif
3vev.cif
3vew.cif
3vex.cif
3vey.cif
3vez.cif
3vf0.cif
3vf1.cif
3vf2.cif
3vf3.cif
3vf4.cif
3vf5.cif
3vf6.cif
3vf7.cif
3vf8.cif
3vf9.cif
3vfa.cif
3vfb.cif
3vfc.cif
3vfd.cif
3vfe.cif
3vff.cif
3vfg.cif
3vfh.cif
3vfi.cif
3vfj.cif
3vfk.cif
3vfl.cif
3vfm.cif
3vfn.cif
3vfo.cif
3vfp.cif
3vfq.cif
3vfr.cif
3vfs.cif
3vft.cif
3vfu.cif
3vfv.cif
3vfw.cif
3vfz.cif
3vg0.cif
3vg1.cif
3vg2.cif
3vg3.cif
3vg4.cif
3vg5.cif
3vg6.cif
3vg7.cif
3vg8.cif
3vg9.cif
3vga.cif
3vgb.cif
3vgc.cif
3vgd.cif
3vge.cif
3vgf.cif
3vgg.cif
3vgh.cif
3vgi.cif
3vgj.cif
3vgk.cif
3vgl.cif
3vgm.cif
3vgn.cif
3vgo.cif
3vgp.cif
3vgs.cif
3vgt.cif
3vgu.cif
3vgv.cif
3vgw.cif
3vgx.cif
3vgy.cif
3vgz.cif
3vh0.cif
3vh1.cif
3vh2.cif
3vh3.cif
3vh4.cif
3vh5.cif
3vh6.cif
3vh7.cif
3vh8.cif
3vh9.cif
3vha.cif
3vhb.cif
3vhc.cif
3vhd.cif
3vhe.cif
3vhf.cif
3vhg.cif
3vhh.cif
3vhi.cif
3vhj.cif
3vhk.cif
3vhl.cif
3vhm.cif
3vhn.cif
3vho.cif
3vhp.cif
3vhq.cif
3vhr.cif
3vhs.cif
3vht.cif
3vhu.cif
3vhv.cif
3vhw.cif
3vhx.cif
3vhz.cif
3vi0.cif
3vi1.cif
3vi2.cif
3vi3.cif
3vi4.cif
3vi5.cif
3vi6.cif
3vi7.cif
3vi8.cif
3via.cif
3vib.cif
3vic.cif
3vid.cif
3vie.cif
3vif.cif
3vig.cif
3vih.cif
3vii.cif
3vij.cif
3vik.cif
3vil.cif
3vim.cif
3vin.cif
3vio.cif
3vip.cif
3viq.cif
3vir.cif
3vis.cif
3viu.cif
3viv.cif
3vj6.cif
3vj7.cif
3vj8.cif
3vj9.cif
3vja.cif
3vjb.cif
3vjc.cif
3vjd.cif
3vje.cif
3vjf.cif
3vjh.cif
3vji.cif
3vjj.cif
3vjk.cif
3vjl.cif
3vjm.cif
3vjn.cif
3vjo.cif
3vjp.cif
3vjq.cif
3vjr.cif
3vjs.cif
3vjt.cif
3vjz.cif
3vk0.cif
3vk1.cif
3vk2.cif
3vk3.cif
3vk4.cif
3vk5.cif
3vk6.cif
3vk7.cif
3vk8.cif
3vk9.cif
3vka.cif
3vkb.cif
3vkc.cif
3vkd.cif
3vke.cif
3vkf.cif
3vkg.cif
3vkh.cif
3vki.cif
3vkj.cif
3vkk.cif
3vkl.cif
3vkm.cif
3vkn.cif
3vko.cif
3vkp.cif
3vkq.cif
3vkr.cif
3vks.cif
3vkt.cif
3vkw.cif
3vkx.cif
3vkz.cif
3vl1.cif
3vl2.cif
3vl3.cif
3vl4.cif
3vl6.cif
3vl7.cif
3vl8.cif
3vl9.cif
3vla.cif
3vlb.cif
3vlc.cif
3vld.cif
3vle.cif
3vlf.cif
3vlg.cif
3vlh.cif
3vli.cif
3vlj.cif
3vlk.cif
3vll.cif
3vlm.cif
3vln.cif
3vlu.cif
3vlv.cif
3vlw.cif
3vlx.cif
3vly.cif
3vlz.cif
3vm0.cif
3vm1.cif
3vm4.cif
3vm5.cif
3vm6.cif
3vm7.cif
3vm8.cif
3vm9.cif
3vma.cif
3vmf.cif
3vmg.cif
3vmh.cif
3vmi.cif
3vmj.cif
3vmk.cif
3vml.cif
3vmm.cif
3vmn.cif
3vmo.cif
3vmp.cif
3vmq.cif
3vmr.cif
3vms.cif
3vmt.cif
3vmv.cif
3vmw.cif
3vmx.cif
3vmy.cif
3vmz.cif
3vn0.cif
3vn2.cif
3vn3.cif
3vn4.cif
3vn5.cif
3vn9.cif
3vna.cif
3vnb.cif
3vnc.cif
3vnd.cif
3vne.cif
3vnf.cif
3vng.cif
3vnh.cif
3vni.cif
3vnj.cif
3vnk.cif
3vnl.cif
3vnm.cif
3vnn.cif
3vno.cif
3vnp.cif
3vnq.cif
3vnr.cif
3vns.cif
3vnt.cif
3vnu.cif
3vnv.cif
3vnw.cif
3vnx.cif
3vny.cif
3vnz.cif
3vo0.cif
3vo1.cif
3vo2.cif
3vo3.cif
3vo8.cif
3vo9.cif
3voa.cif
3vob.cif
3voc.cif
3vod.cif
3voe.cif
3vof.cif
3vog.cif
3voh.cif
3voi.cif
3voj.cif
3vok.cif
3vol.cif
3vom.cif
3von.cif
3voo.cif
3vop.cif
3voq.cif
3vor.cif
3vos.cif
3vot.cif
3vou.cif
3vov.cif
3vow.cif
3vox.cif
3voy.cif
3voz.cif
3vp0.cif
3vp1.cif
3vp2.cif
3vp3.cif
3vp4.cif
3vp5.cif
3vp6.cif
3vp7.cif
3vp8.cif
3vp9.cif
3vpa.cif
3vpb.cif
3vpc.cif
3vpd.cif
3vpe.cif
3vpg.cif
3vph.cif
3vpi.cif
3vpj.cif
3vpk.cif
3vpl.cif
3vpm.cif
3vpn.cif
3vpo.cif
3vpp.cif
3vpq.cif
3vpr.cif
3vps.cif
3vpt.cif
3vpv.cif
3vpx.cif
3vpy.cif
3vpz.cif
3vq1.cif
3vq2.cif
3vq4.cif
3vq5.cif
3vq6.cif
3vq7.cif
3vq8.cif
3vq9.cif
3vqa.cif
3vqb.cif
3vqc.cif
3vqd.cif
3vqe.cif
3vqf.cif
3vqg.cif
3vqh.cif
3vqi.cif
3vqj.cif
3vqk.cif
3vql.cif
3vqm.cif
3vqp.cif
3vqq.cif
3vqr.cif
3vqs.cif
3vqt.cif
3vqu.cif
3vqv.cif
3vqw.cif
3vqx.cif
3vqy.cif
3vqz.cif
3vr0.cif
3vr1.cif
3vr2.cif
3vr3.cif
3vr4.cif
3vr5.cif
3vr6.cif
3vr8.cif
3vr9.cif
3vra.cif
3vrb.cif
3vrc.cif
3vrd.cif
3vre.cif
3vrf.cif
3vrg.cif
3vrh.cif
3vri.cif
3vrj.cif
3vrk.cif
3vrl.cif
3vrm.cif
3vrn.cif
3vro.cif
3vrp.cif
3vrq.cif
3vrr.cif
3vrs.cif
3vrt.cif
3vru.cif
3vrv.cif
3vrw.cif
3vry.cif
3vrz.cif
3vs0.cif
3vs1.cif
3vs2.cif
3vs3.cif
3vs4.cif
3vs5.cif
3vs6.cif
3vs7.cif
3vs8.cif
3vs9.cif
3vsa.cif
3vsb.cif
3vsc.cif
3vsd.cif
3vse.cif
3vsf.cif
3vsg.cif
3vsh.cif
3vsi.cif
3vsj.cif
3vsk.cif
3vsl.cif
3vsm.cif
3vsn.cif
3vso.cif
3vsp.cif
3vsq.cif
3vsr.cif
3vss.cif
3vst.cif
3vsu.cif
3vsv.cif
3vsw.cif
3vsx.cif
3vsy.cif
3vsz.cif
3vt0.cif
3vt1.cif
3vt2.cif
3vt3.cif
3vt4.cif
3vt5.cif
3vt6.cif
3vt7.cif
3vt8.cif
3vt9.cif
3vta.cif
3vtb.cif
3vtc.cif
3vtd.cif
3vte.cif
3vtf.cif
3vtg.cif
3vth.cif
3vti.cif
3vtj.cif
3vtk.cif
3vtm.cif
3vtn.cif
3vto.cif
3vtp.cif
3vtq.cif
3vtr.cif
3vts.cif
3vtt.cif
3vtu.cif
3vtv.cif
3vtw.cif
3vtx.cif
3vty.cif
3vtz.cif
3vu0.cif
3vu1.cif
3vu2.cif
3vu3.cif
3vu4.cif
3vu5.cif
3vu6.cif
3vu7.cif
3vu8.cif
3vu9.cif
3vua.cif
3vub.cif
3vuc.cif
3vud.cif
3vue.cif
3vuf.cif
3vug.cif
3vuh.cif
3vui.cif
3vuk.cif
3vul.cif
3vum.cif
3vun.cif
3vuo.cif
3vup.cif
3vuq.cif
3vur.cif
3vus.cif
3vut.cif
3vuu.cif
3vuv.cif
3vuw.cif
3vux.cif
3vuy.cif
3vuz.cif
3vv0.cif
3vv1.cif
3vv2.cif
3vv3.cif
3vv4.cif
3vv5.cif
3vv6.cif
3vv7.cif
3vv8.cif
3vv9.cif
3vva.cif
3vvb.cif
3vvc.cif
3vvd.cif
3vve.cif
3vvf.cif
3vvg.cif
3vvh.cif
3vvi.cif
3vvk.cif
3vvl.cif
3vvm.cif
3vvn.cif
3vvo.cif
3vvp.cif
3vvr.cif
3vvs.cif
3vvt.cif
3vvu.cif
3vvv.cif
3vvw.cif
3vvx.cif
3vvy.cif
3vvz.cif
3vw0.cif
3vw1.cif
3vw2.cif
3vw3.cif
3vw4.cif
3vw5.cif
3vw6.cif
3vw7.cif
3vw8.cif
3vw9.cif
3vwa.cif
3vwb.cif
3vwc.cif
3vwd.cif
3vwe.cif
3vwi.cif
3vwj.cif
3vwk.cif
3vwl.cif
3vwm.cif
3vwn.cif
3vwo.cif
3vwp.cif
3vwq.cif
3vwr.cif
3vws.cif
3vwu.cif
3vwv.cif
3vww.cif
3vwx.cif
3vx0.cif
3vx1.cif
3vx3.cif
3vx4.cif
3vx6.cif
3vx7.cif
3vx8.cif
3vxb.cif
3vxc.cif
3vxd.cif
3vxe.cif
3vxf.cif
3vxg.cif
3vxi.cif
3vxj.cif
3vxk.cif
3vxm.cif
3vxn.cif
3vxo.cif
3vxp.cif
3vxq.cif
3vxr.cif
3vxs.cif
3vxt.cif
3vxu.cif
3vxv.cif
3vxw.cif
3vxx.cif
3vy2.cif
3vy5.cif
3vy6.cif
3vy7.cif
3vy8.cif
3vy9.cif
3vya.cif
3vyb.cif
3vyc.cif
3vyd.cif
3vye.cif
3vyf.cif
3vyg.cif
3vyh.cif
3vyi.cif
3vyj.cif
3vyk.cif
3vyl.cif
3vym.cif
3vyn.cif
3vyo.cif
3vyp.cif
3vyq.cif
3vyr.cif
3vys.cif
3vyt.cif
3vyu.cif
3vyv.cif
3vyw.cif
3vyx.cif
3vyy.cif
3vz0.cif
3vz1.cif
3vz2.cif
3vz3.cif
3vz6.cif
3vz7.cif
3vz8.cif
3vz9.cif
3vza.cif
3vzb.cif
3vzc.cif
3vzd.cif
3vze.cif
3vzf.cif
3vzg.cif
3vzh.cif
3vzi.cif
3vzj.cif
3vzk.cif
3vzl.cif
3vzm.cif
3vzn.cif
3vzo.cif
3vzp.cif
3vzq.cif
3vzr.cif
3vzs.cif
3vzt.cif
3vzu.cif
3vzv.cif
3vzw.cif
3vzx.cif
3vzy.cif
3vzz.cif
3w00.cif
3w01.cif
3w02.cif
3w03.cif
3w04.cif
3w05.cif
3w06.cif
3w07.cif
3w08.cif
3w09.cif
3w0a.cif
3w0c.cif
3w0d.cif
3w0e.cif
3w0f.cif
3w0g.cif
3w0h.cif
3w0i.cif
3w0j.cif
3w0k.cif
3w0l.cif
3w0m.cif
3w0n.cif
3w0o.cif
3w0p.cif
3w0q.cif
3w0r.cif
3w0s.cif
3w0t.cif
3w0u.cif
3w0w.cif
3w0y.cif
3w10.cif
3w11.cif
3w12.cif
3w13.cif
3w15.cif
3w16.cif
3w18.cif
3w19.cif
3w1a.cif
3w1b.cif
3w1c.cif
3w1d.cif
3w1e.cif
3w1f.cif
3w1g.cif
3w1h.cif
3w1i.cif
3w1j.cif
3w1k.cif
3w1l.cif
3w1m.cif
3w1n.cif
3w1o.cif
3w1p.cif
3w1q.cif
3w1r.cif
3w1s.cif
3w1t.cif
3w1u.cif
3w1v.cif
3w1w.cif
3w1x.cif
3w1y.cif
3w1z.cif
3w20.cif
3w21.cif
3w22.cif
3w23.cif
3w24.cif
3w25.cif
3w26.cif
3w27.cif
3w28.cif
3w29.cif
3w2a.cif
3w2c.cif
3w2d.cif
3w2e.cif
3w2f.cif
3w2g.cif
3w2h.cif
3w2i.cif
3w2j.cif
3w2k.cif
3w2l.cif
3w2m.cif
3w2n.cif
3w2o.cif
3w2p.cif
3w2q.cif
3w2r.cif
3w2s.cif
3w2t.cif
3w2u.cif
3w2v.cif
3w2w.cif
3w2x.cif
3w2y.cif
3w2z.cif
3w30.cif
3w31.cif
3w32.cif
3w33.cif
3w34.cif
3w35.cif
3w36.cif
3w37.cif
3w38.cif
3w39.cif
3w3a.cif
3w3b.cif
3w3c.cif
3w3d.cif
3w3e.cif
3w3g.cif
3w3j.cif
3w3k.cif
3w3l.cif
3w3m.cif
3w3n.cif
3w3o.cif
3w3s.cif
3w3t.cif
3w3u.cif
3w3v.cif
3w3w.cif
3w3x.cif
3w3y.cif
3w3z.cif
3w40.cif
3w41.cif
3w42.cif
3w43.cif
3w44.cif
3w45.cif
3w4i.cif
3w4j.cif
3w4k.cif
3w4o.cif
3w4p.cif
3w4q.cif
3w4r.cif
3w4s.cif
3w4t.cif
3w4u.cif
3w4y.cif
3w51.cif
3w52.cif
3w53.cif
3w54.cif
3w55.cif
3w56.cif
3w57.cif
3w58.cif
3w59.cif
3w5a.cif
3w5b.cif
3w5c.cif
3w5d.cif
3w5e.cif
3w5f.cif
3w5g.cif
3w5h.cif
3w5i.cif
3w5j.cif
3w5k.cif
3w5m.cif
3w5n.cif
3w5o.cif
3w5p.cif
3w5q.cif
3w5r.cif
3w5s.cif
3w5t.cif
3w5u.cif
3w5v.cif
3w5w.cif
3w5x.cif
3w5y.cif
3w5z.cif
3w60.cif
3w61.cif
3w62.cif
3w63.cif
3w64.cif
3w65.cif
3w66.cif
3w67.cif
3w68.cif
3w69.cif
3w6a.cif
3w6b.cif
3w6c.cif
3w6d.cif
3w6e.cif
3w6f.cif
3w6g.cif
3w6h.cif
3w6i.cif
3w6j.cif
3w6k.cif
3w6l.cif
3w6m.cif
3w6n.cif
3w6o.cif
3w6p.cif
3w6q.cif
3w6r.cif
3w6s.cif
3w6u.cif
3w6v.cif
3w6w.cif
3w6x.cif
3w6y.cif
3w6z.cif
3w70.cif
3w71.cif
3w72.cif
3w73.cif
3w74.cif
3w75.cif
3w76.cif
3w77.cif
3w78.cif
3w79.cif
3w7a.cif
3w7b.cif
3w7c.cif
3w7d.cif
3w7e.cif
3w7f.cif
3w7g.cif
3w7h.cif
3w7i.cif
3w7j.cif
3w7k.cif
3w7l.cif
3w7m.cif
3w7n.cif
3w7o.cif
3w7p.cif
3w7q.cif
3w7r.cif
3w7s.cif
3w7t.cif
3w7u.cif
3w7v.cif
3w7w.cif
3w7x.cif
3w7y.cif
3w7z.cif
3w80.cif
3w81.cif
3w82.cif
3w83.cif
3w84.cif
3w85.cif
3w86.cif
3w87.cif
3w88.cif
3w8d.cif
3w8e.cif
3w8f.cif
3w8g.cif
3w8h.cif
3w8i.cif
3w8j.cif
3w8k.cif
3w8l.cif
3w8m.cif
3w8n.cif
3w8o.cif
3w8p.cif
3w8q.cif
3w8r.cif
3w8s.cif
3w8v.cif
3w8w.cif
3w8x.cif
3w8z.cif
3w90.cif
3w91.cif
3w92.cif
3w93.cif
3w94.cif
3w95.cif
3w96.cif
3w97.cif
3w98.cif
3w99.cif
3w9a.cif
3w9b.cif
3w9c.cif
3w9d.cif
3w9e.cif
3w9f.cif
3w9g.cif
3w9h.cif
3w9i.cif
3w9j.cif
3w9k.cif
3w9p.cif
3w9r.cif
3w9s.cif
3w9t.cif
3w9u.cif
3w9v.cif
3w9w.cif
3w9y.cif
3w9z.cif
3wa0.cif
3wa1.cif
3wa2.cif
3wa3.cif
3wa4.cif
3wa5.cif
3wa6.cif
3wa7.cif
3wa8.cif
3wa9.cif
3waa.cif
3wab.cif
3wad.cif
3wae.cif
3waf.cif
3wag.cif
3wah.cif
3wai.cif
3waj.cif
3wak.cif
3wal.cif
3wam.cif
3wan.cif
3wao.cif
3wap.cif
3waq.cif
3war.cif
3was.cif
3wat.cif
3wau.cif
3wav.cif
3waw.cif
3wax.cif
3way.cif
3waz.cif
3wb0.cif
3wb1.cif
3wb2.cif
3wb4.cif
3wb5.cif
3wb8.cif
3wb9.cif
3wba.cif
3wbb.cif
3wbd.cif
3wbe.cif
3wbf.cif
3wbg.cif
3wbh.cif
3wbi.cif
3wbj.cif
3wbk.cif
3wbl.cif
3wbm.cif
3wbn.cif
3wbo.cif
3wbp.cif
3wbq.cif
3wbr.cif
3wbw.cif
3wbx.cif
3wby.cif
3wbz.cif
3wc0.cif
3wc1.cif
3wc2.cif
3wc3.cif
3wc4.cif
3wc5.cif
3wc6.cif
3wc7.cif
3wc8.cif
3wc9.cif
3wca.cif
3wcb.cif
3wcc.cif
3wcd.cif
3wce.cif
3wcf.cif
3wcg.cif
3wch.cif
3wci.cif
3wcj.cif
3wck.cif
3wcl.cif
3wcm.cif
3wcn.cif
3wco.cif
3wcp.cif
3wcq.cif
3wcr.cif
3wcs.cif
3wct.cif
3wcu.cif
3wcv.cif
3wcw.cif
3wcy.cif
3wcz.cif
3wd0.cif
3wd1.cif
3wd2.cif
3wd3.cif
3wd4.cif
3wd5.cif
3wd6.cif
3wd7.cif
3wd8.cif
3wd9.cif
3wdb.cif
3wdc.cif
3wdd.cif
3wde.cif
3wdf.cif
3wdg.cif
3wdh.cif
3wdi.cif
3wdj.cif
3wdk.cif
3wdl.cif
3wdm.cif
3wdn.cif
3wdo.cif
3wdp.cif
3wdq.cif
3wdr.cif
3wds.cif
3wdt.cif
3wdu.cif
3wdv.cif
3wdw.cif
3wdx.cif
3wdy.cif
3wdz.cif
3we0.cif
3we1.cif
3we2.cif
3we3.cif
3we4.cif
3we5.cif
3we6.cif
3we7.cif
3we8.cif
3we9.cif
3wea.cif
3web.cif
3wec.cif
3wee.cif
3wef.cif
3weg.cif
3weh.cif
3wei.cif
3wej.cif
3wek.cif
3wel.cif
3wem.cif
3wen.cif
3weo.cif
3weu.cif
3wev.cif
3wew.cif
3wex.cif
3wez.cif
3wf0.cif
3wf1.cif
3wf2.cif
3wf3.cif
3wf4.cif
3wf5.cif
3wf6.cif
3wf7.cif
3wf8.cif
3wf9.cif
3wfa.cif
3wfb.cif
3wfc.cif
3wfd.cif
3wfe.cif
3wff.cif
3wfg.cif
3wfh.cif
3wfi.cif
3wfj.cif
3wfl.cif
3wfn.cif
3wfo.cif
3wfp.cif
3wfq.cif
3wfr.cif
3wfs.cif
3wft.cif
3wfu.cif
3wfv.cif
3wfw.cif
3wfx.cif
3wfz.cif
3wg1.cif
3wg2.cif
3wg3.cif
3wg4.cif
3wg5.cif
3wg6.cif
3wg7.cif
3wg8.cif
3wg9.cif
3wgb.cif
3wgc.cif
3wgd.cif
3wge.cif
3wgg.cif
3wgh.cif
3wgi.cif
3wgj.cif
3wgk.cif
3wgl.cif
3wgm.cif
3wgn.cif
3wgo.cif
3wgp.cif
3wgq.cif
3wgt.cif
3wgu.cif
3wgv.cif
3wgw.cif
3wgx.cif
3wgy.cif
3wgz.cif
3wh0.cif
3wh1.cif
3wh2.cif
3wh3.cif
3wh5.cif
3wh6.cif
3wh7.cif
3wh8.cif
3wh9.cif
3wha.cif
3whb.cif
3whc.cif
3whd.cif
3whe.cif
3whi.cif
3whj.cif
3whk.cif
3whl.cif
3whm.cif
3whn.cif
3who.cif
3whp.cif
3whq.cif
3whr.cif
3whs.cif
3wht.cif
3whu.cif
3whw.cif
3whx.cif
3wi0.cif
3wi1.cif
3wi2.cif
3wi3.cif
3wi4.cif
3wi5.cif
3wi6.cif
3wi7.cif
3wi8.cif
3wi9.cif
3wia.cif
3wib.cif
3wic.cif
3wid.cif
3wie.cif
3wif.cif
3wig.cif
3wih.cif
3wii.cif
3wij.cif
3wik.cif
3wil.cif
3wim.cif
3win.cif
3wio.cif
3wip.cif
3wiq.cif
3wir.cif
3wis.cif
3wit.cif
3wiu.cif
3wiv.cif
3wiw.cif
3wix.cif
3wiy.cif
3wiz.cif
3wj1.cif
3wj2.cif
3wj4.cif
3wj5.cif
3wj7.cif
3wj8.cif
3wj9.cif
3wja.cif
3wjb.cif
3wjc.cif
3wjd.cif
3wje.cif
3wjf.cif
3wjg.cif
3wjj.cif
3wjk.cif
3wjl.cif
3wjm.cif
3wjn.cif
3wjo.cif
3wjp.cif
3wjq.cif
3wjr.cif
3wjs.cif
3wjt.cif
3wju.cif
3wjv.cif
3wjw.cif
3wjx.cif
3wjy.cif
3wjz.cif
3wk0.cif
3wk1.cif
3wk2.cif
3wk3.cif
3wk4.cif
3wk5.cif
3wk6.cif
3wk7.cif
3wk8.cif
3wk9.cif
3wka.cif
3wkb.cif
3wkc.cif
3wkd.cif
3wke.cif
3wkf.cif
3wkg.cif
3wkh.cif
3wki.cif
3wkj.cif
3wkl.cif
3wkm.cif
3wkn.cif
3wkp.cif
3wkq.cif
3wkr.cif
3wks.cif
3wkt.cif
3wku.cif
3wkv.cif
3wkw.cif
3wkx.cif
3wky.cif
3wkz.cif
3wl0.cif
3wl1.cif
3wl2.cif
3wl3.cif
3wl4.cif
3wl5.cif
3wl6.cif
3wl7.cif
3wl8.cif
3wl9.cif
3wla.cif
3wlb.cif
3wlc.cif
3wld.cif
3wle.cif
3wlf.cif
3wlh.cif
3wli.cif
3wlj.cif
3wlk.cif
3wll.cif
3wlm.cif
3wln.cif
3wlo.cif
3wlp.cif
3wlq.cif
3wlr.cif
3wlu.cif
3wlv.cif
3wlw.cif
3wlx.cif
3wmb.cif
3wmc.cif
3wmd.cif
3wme.cif
3wmf.cif
3wmg.cif
3wmh.cif
3wmi.cif
3wmj.cif
3wmk.cif
3wml.cif
3wmm.cif
3wmp.cif
3wmq.cif
3wmr.cif
3wms.cif
3wmt.cif
3wmu.cif
3wmv.cif
3wmw.cif
3wmx.cif
3wmy.cif
3wmz.cif
3wn0.cif
3wn1.cif
3wn2.cif
3wn4.cif
3wn5.cif
3wn6.cif
3wn7.cif
3wn8.cif
3wnb.cif
3wnc.cif
3wnd.cif
3wne.cif
3wnf.cif
3wng.cif
3wnh.cif
3wni.cif
3wnj.cif
3wnk.cif
3wnl.cif
3wnm.cif
3wnn.cif
3wno.cif
3wnp.cif
3wnq.cif
3wnr.cif
3wns.cif
3wnt.cif
3wnu.cif
3wnv.cif
3wnw.cif
3wnx.cif
3wny.cif
3wnz.cif
3wo0.cif
3wo1.cif
3wo2.cif
3wo3.cif
3wo4.cif
3wo5.cif
3wo6.cif
3wo7.cif
3wo8.cif
3wo9.cif
3woa.cif
3wob.cif
3woc.cif
3wod.cif
3woe.cif
3wof.cif
3wog.cif
3woh.cif
3woi.cif
3woj.cif
3wok.cif
3wol.cif
3wom.cif
3won.cif
3woo.cif
3wop.cif
3woq.cif
3wor.cif
3wou.cif
3wov.cif
3wow.cif
3woy.cif
3woz.cif
3wp0.cif
3wp1.cif
3wp3.cif
3wp4.cif
3wp5.cif
3wp6.cif
3wp8.cif
3wp9.cif
3wpa.cif
3wpb.cif
3wpc.cif
3wpd.cif
3wpe.cif
3wpf.cif
3wpg.cif
3wph.cif
3wpi.cif
3wpj.cif
3wpk.cif
3wpl.cif
3wpm.cif
3wpn.cif
3wpo.cif
3wpp.cif
3wpq.cif
3wpr.cif
3wps.cif
3wpt.cif
3wpu.cif
3wpv.cif
3wpw.cif
3wpx.cif
3wpy.cif
3wpz.cif
3wq0.cif
3wq1.cif
3wq4.cif
3wq5.cif
3wq6.cif
3wq7.cif
3wq8.cif
3wq9.cif
3wqa.cif
3wqb.cif
3wqc.cif
3wqd.cif
3wqe.cif
3wqf.cif
3wqg.cif
3wqh.cif
3wqj.cif
3wqk.cif
3wql.cif
3wqm.cif
3wqn.cif
3wqo.cif
3wqp.cif
3wqq.cif
3wqr.cif
3wqs.cif
3wqt.cif
3wqu.cif
3wqv.cif
3wqw.cif
3wqy.cif
3wqz.cif
3wr0.cif
3wr1.cif
3wr2.cif
3wr3.cif
3wr4.cif
3wr5.cif
3wr7.cif
3wr8.cif
3wr9.cif
3wra.cif
3wrb.cif
3wrc.cif
3wrd.cif
3wre.cif
3wrf.cif
3wrg.cif
3wrh.cif
3wri.cif
3wrj.cif
3wrk.cif
3wrl.cif
3wrm.cif
3wrn.cif
3wro.cif
3wrp.cif
3wrq.cif
3wrr.cif
3wrs.cif
3wrt.cif
3wru.cif
3wrv.cif
3wrw.cif
3wrx.cif
3wry.cif
3wrz.cif
3ws0.cif
3ws1.cif
3ws2.cif
3ws3.cif
3ws4.cif
3ws5.cif
3ws6.cif
3ws7.cif
3ws8.cif
3ws9.cif
3wsa.cif
3wsb.cif
3wsc.cif
3wsd.cif
3wse.cif
3wsf.cif
3wsg.cif
3wsh.cif
3wsi.cif
3wsj.cif
3wso.cif
3wsp.cif
3wsq.cif
3wsr.cif
3wst.cif
3wsu.cif
3wsv.cif
3wsw.cif
3wsx.cif
3wsy.cif
3wsz.cif
3wt0.cif
3wt1.cif
3wt2.cif
3wt3.cif
3wt4.cif
3wt5.cif
3wt6.cif
3wt7.cif
3wtb.cif
3wtc.cif
3wtd.cif
3wtf.cif
3wtg.cif
3wth.cif
3wti.cif
3wtj.cif
3wtk.cif
3wtl.cif
3wtm.cif
3wtn.cif
3wto.cif
3wtp.cif
3wtq.cif
3wtr.cif
3wts.cif
3wtt.cif
3wtu.cif
3wtv.cif
3wtw.cif
3wtx.cif
3wty.cif
3wtz.cif
3wu0.cif
3wu1.cif
3wu2.cif
3wu3.cif
3wu4.cif
3wu5.cif
3wu6.cif
3wu7.cif
3wu8.cif
3wu9.cif
3wua.cif
3wub.cif
3wuc.cif
3wud.cif
3wue.cif
3wuf.cif
3wug.cif
3wuh.cif
3wui.cif
3wul.cif
3wum.cif
3wun.cif
3wup.cif
3wuq.cif
3wur.cif
3wus.cif
3wut.cif
3wuu.cif
3wuv.cif
3wuw.cif
3wux.cif
3wuy.cif
3wuz.cif
3wv0.cif
3wv1.cif
3wv2.cif
3wv3.cif
3wv4.cif
3wv5.cif
3wv6.cif
3wv7.cif
3wv8.cif
3wv9.cif
3wva.cif
3wvb.cif
3wvc.cif
3wvd.cif
3wve.cif
3wvf.cif
3wvg.cif
3wvh.cif
3wvi.cif
3wvj.cif
3wvk.cif
3wvl.cif
3wvm.cif
3wvn.cif
3wvo.cif
3wvp.cif
3wvq.cif
3wvr.cif
3wvs.cif
3wvt.cif
3wvu.cif
3wvv.cif
3wvw.cif
3wvx.cif
3wvy.cif
3wvz.cif
3ww0.cif
3ww1.cif
3ww2.cif
3ww3.cif
3ww4.cif
3ww5.cif
3ww6.cif
3ww7.cif
3ww8.cif
3ww9.cif
3wwa.cif
3wwb.cif
3wwc.cif
3wwd.cif
3wwe.cif
3wwf.cif
3wwg.cif
3wwh.cif
3wwi.cif
3wwj.cif
3wwk.cif
3wwl.cif
3wwm.cif
3wwn.cif
3wwo.cif
3wwp.cif
3wwq.cif
3wwr.cif
3wws.cif
3wwt.cif
3wwv.cif
3wwx.cif
3wwy.cif
3wwz.cif
3wx0.cif
3wx1.cif
3wx2.cif
3wx4.cif
3wx5.cif
3wx6.cif
3wx7.cif
3wx8.cif
3wx9.cif
3wxa.cif
3wxb.cif
3wxc.cif
3wxe.cif
3wxf.cif
3wxg.cif
3wxi.cif
3wxj.cif
3wxk.cif
3wxl.cif
3wxm.cif
3wxo.cif
3wxp.cif
3wxq.cif
3wxr.cif
3wxs.cif
3wxt.cif
3wxu.cif
3wxx.cif
3wxy.cif
3wxz.cif
3wy0.cif
3wy1.cif
3wy2.cif
3wy3.cif
3wy4.cif
3wy6.cif
3wy7.cif
3wy8.cif
3wy9.cif
3wya.cif
3wyb.cif
3wyc.cif
3wyd.cif
3wye.cif
3wyf.cif
3wyg.cif
3wyh.cif
3wyi.cif
3wyj.cif
3wyk.cif
3wyl.cif
3wym.cif
3wyn.cif
3wyo.cif
3wyp.cif
3wyq.cif
3wyr.cif
3wyw.cif
3wyx.cif
3wyy.cif
3wyz.cif
3wz0.cif
3wz1.cif
3wz2.cif
3wz3.cif
3wz4.cif
3wz5.cif
3wz6.cif
3wz7.cif
3wz8.cif
3wzd.cif
3wze.cif
3wzf.cif
3wzg.cif
3wzh.cif
3wzi.cif
3wzj.cif
3wzk.cif
3wzl.cif
3wzm.cif
3wzn.cif
3wzo.cif
3wzp.cif
3wzq.cif
3wzs.cif
3wzt.cif
3wzu.cif
3wzv.cif
3wzw.cif
3wzx.cif
3wzy.cif
3wzz.cif
3x00.cif
3x01.cif
3x02.cif
3x03.cif
3x04.cif
3x05.cif
3x06.cif
3x07.cif
3x08.cif
3x09.cif
3x0a.cif
3x0b.cif
3x0c.cif
3x0d.cif
3x0e.cif
3x0f.cif
3x0g.cif
3x0i.cif
3x0j.cif
3x0k.cif
3x0l.cif
3x0m.cif
3x0n.cif
3x0o.cif
3x0p.cif
3x0q.cif
3x0r.cif
3x0s.cif
3x0t.cif
3x0u.cif
3x0v.cif
3x0w.cif
3x0x.cif
3x0y.cif
3x11.cif
3x12.cif
3x13.cif
3x14.cif
3x15.cif
3x16.cif
3x17.cif
3x1b.cif
3x1d.cif
3x1e.cif
3x1f.cif
3x1g.cif
3x1h.cif
3x1i.cif
3x1j.cif
3x1k.cif
3x1l.cif
3x1m.cif
3x1n.cif
3x1o.cif
3x1s.cif
3x1t.cif
3x1u.cif
3x1v.cif
3x1w.cif
3x1x.cif
3x1y.cif
3x1z.cif
3x20.cif
3x21.cif
3x22.cif
3x23.cif
3x24.cif
3x25.cif
3x26.cif
3x27.cif
3x28.cif
3x29.cif
3x2e.cif
3x2f.cif
3x2g.cif
3x2h.cif
3x2i.cif
3x2j.cif
3x2k.cif
3x2l.cif
3x2m.cif
3x2n.cif
3x2o.cif
3x2p.cif
3x2q.cif
3x2r.cif
3x2s.cif
3x2t.cif
3x2u.cif
3x2v.cif
3x2w.cif
3x2x.cif
3x2y.cif
3x2z.cif
3x30.cif
3x31.cif
3x32.cif
3x33.cif
3x34.cif
3x35.cif
3x36.cif
3x37.cif
3x38.cif
3x39.cif
3x3b.cif
3x3c.cif
3x3f.cif
3x3g.cif
3x3h.cif
3x3m.cif
3x3n.cif
3x3o.cif
3x3p.cif
3x3q.cif
3x3r.cif
3x3s.cif
3x3t.cif
3x3u.cif
3x3x.cif
3x3y.cif
3x3z.cif
3x40.cif
3x41.cif
3x42.cif
3x43.cif
3x44.cif
3xim.cif
3xin.cif
3xis.cif
3yas.cif
3ygs.cif
3ypi.cif
3zbd.cif
3zbe.cif
3zbf.cif
3zbg.cif
3zbh.cif
3zbi.cif
3zbj.cif
3zbk.cif
3zbl.cif
3zbm.cif
3zbn.cif
3zbo.cif
3zbp.cif
3zbq.cif
3zbr.cif
3zbs.cif
3zbt.cif
3zbu.cif
3zbv.cif
3zbw.cif
3zbx.cif
3zby.cif
3zbz.cif
3zc0.cif
3zc1.cif
3zc3.cif
3zc4.cif
3zc5.cif
3zc6.cif
3zc7.cif
3zc8.cif
3zc9.cif
3zcb.cif
3zcc.cif
3zcd.cif
3zcf.cif
3zcg.cif
3zch.cif
3zci.cif
3zcj.cif
3zcl.cif
3zcm.cif
3zcn.cif
3zco.cif
3zcp.cif
3zcq.cif
3zcr.cif
3zcs.cif
3zct.cif
3zcu.cif
3zcv.cif
3zcw.cif
3zcx.cif
3zcy.cif
3zcz.cif
3zd0.cif
3zd1.cif
3zd2.cif
3zd4.cif
3zd5.cif
3zd6.cif
3zd7.cif
3zd8.cif
3zd9.cif
3zda.cif
3zdb.cif
3zdc.cif
3zdd.cif
3zde.cif
3zdf.cif
3zdg.cif
3zdh.cif
3zdi.cif
3zdj.cif
3zdl.cif
3zdm.cif
3zdn.cif
3zdo.cif
3zdp.cif
3zdq.cif
3zdr.cif
3zds.cif
3zdt.cif
3zdu.cif
3zdv.cif
3zdw.cif
3zdx.cif
3zdy.cif
3zdz.cif
3ze0.cif
3ze1.cif
3ze2.cif
3ze3.cif
3ze4.cif
3ze5.cif
3ze6.cif
3ze7.cif
3ze8.cif
3ze9.cif
3zea.cif
3zeb.cif
3zec.cif
3zed.cif
3zee.cif
3zef.cif
3zeh.cif
3zei.cif
3zej.cif
3zek.cif
3zep.cif
3zet.cif
3zeu.cif
3zev.cif
3zew.cif
3zez.cif
3zf0.cif
3zf1.cif
3zf2.cif
3zf3.cif
3zf4.cif
3zf5.cif
3zf6.cif
3zf8.cif
3zfb.cif
3zfc.cif
3zfd.cif
3zfe.cif
3zff.cif
3zfg.cif
3zfh.cif
3zfi.cif
3zfj.cif
3zfk.cif
3zfl.cif
3zfm.cif
3zfn.cif
3zfo.cif
3zfp.cif
3zfq.cif
3zfr.cif
3zfs.cif
3zft.cif
3zfu.cif
3zfv.cif
3zfw.cif
3zfx.cif
3zfy.cif
3zfz.cif
3zg0.cif
3zg1.cif
3zg2.cif
3zg3.cif
3zg4.cif
3zg5.cif
3zg6.cif
3zg7.cif
3zg8.cif
3zg9.cif
3zga.cif
3zgb.cif
3zgc.cif
3zgd.cif
3zge.cif
3zgf.cif
3zgg.cif
3zgh.cif
3zgi.cif
3zgj.cif
3zgk.cif
3zgl.cif
3zgn.cif
3zgo.cif
3zgp.cif
3zgq.cif
3zgv.cif
3zgx.cif
3zgy.cif
3zgz.cif
3zh0.cif
3zh2.cif
3zh3.cif
3zh4.cif
3zh5.cif
3zh6.cif
3zh7.cif
3zh8.cif
3zh9.cif
3zha.cif
3zhb.cif
3zhc.cif
3zhd.cif
3zhe.cif
3zhf.cif
3zhg.cif
3zhh.cif
3zhi.cif
3zhk.cif
3zhl.cif
3zhm.cif
3zhn.cif
3zho.cif
3zhp.cif
3zhq.cif
3zhr.cif
3zhs.cif
3zht.cif
3zhu.cif
3zhv.cif
3zhw.cif
3zhx.cif
3zhy.cif
3zhz.cif
3zi0.cif
3zi1.cif
3zi3.cif
3zi4.cif
3zi5.cif
3zi6.cif
3zi7.cif
3zi8.cif
3zia.cif
3zib.cif
3zid.cif
3zie.cif
3zif.cif
3zig.cif
3zih.cif
3zii.cif
3zij.cif
3zik.cif
3zil.cif
3zim.cif
3zin.cif
3zio.cif
3zip.cif
3ziq.cif
3zir.cif
3zit.cif
3ziu.cif
3ziv.cif
3ziw.cif
3zix.cif
3ziy.cif
3ziz.cif
3zj0.cif
3zj1.cif
3zj2.cif
3zj4.cif
3zj5.cif
3zj6.cif
3zj7.cif
3zj8.cif
3zja.cif
3zjb.cif
3zjc.cif
3zjd.cif
3zje.cif
3zjf.cif
3zjg.cif
3zjh.cif
3zji.cif
3zjj.cif
3zjk.cif
3zjl.cif
3zjm.cif
3zjn.cif
3zjo.cif
3zjp.cif
3zjq.cif
3zjr.cif
3zjs.cif
3zjt.cif
3zju.cif
3zjv.cif
3zjx.cif
3zjy.cif
3zjz.cif
3zk0.cif
3zk1.cif
3zk2.cif
3zk4.cif
3zk5.cif
3zk6.cif
3zk7.cif
3zk8.cif
3zk9.cif
3zka.cif
3zkb.cif
3zkc.cif
3zkd.cif
3zke.cif
3zkf.cif
3zkg.cif
3zki.cif
3zkj.cif
3zkk.cif
3zkl.cif
3zkm.cif
3zkn.cif
3zko.cif
3zkp.cif
3zkq.cif
3zkr.cif
3zks.cif
3zkt.cif
3zku.cif
3zkv.cif
3zkw.cif
3zkx.cif
3zky.cif
3zl1.cif
3zl2.cif
3zl4.cif
3zl5.cif
3zl6.cif
3zl7.cif
3zl8.cif
3zl9.cif
3zla.cif
3zlb.cif
3zlc.cif
3zld.cif
3zle.cif
3zlf.cif
3zlg.cif
3zlh.cif
3zli.cif
3zlj.cif
3zlk.cif
3zll.cif
3zlm.cif
3zln.cif
3zlo.cif
3zlp.cif
3zlq.cif
3zlr.cif
3zls.cif
3zlt.cif
3zlu.cif
3zlv.cif
3zlw.cif
3zlx.cif
3zly.cif
3zlz.cif
3zm0.cif
3zm1.cif
3zm2.cif
3zm3.cif
3zm4.cif
3zm5.cif
3zm6.cif
3zm7.cif
3zm8.cif
3zm9.cif
3zmb.cif
3zmc.cif
3zmd.cif
3zme.cif
3zmf.cif
3zmg.cif
3zmh.cif
3zmi.cif
3zmj.cif
3zmk.cif
3zml.cif
3zmm.cif
3zmn.cif
3zmo.cif
3zmp.cif
3zmq.cif
3zmr.cif
3zms.cif
3zmt.cif
3zmu.cif
3zmv.cif
3zmz.cif
3zn0.cif
3zn1.cif
3zn2.cif
3zn3.cif
3zn4.cif
3zn5.cif
3zn6.cif
3zn8.cif
3znb.cif
3znc.cif
3znf.cif
3zng.cif
3znh.cif
3zni.cif
3znj.cif
3znk.cif
3znl.cif
3znm.cif
3znn.cif
3zno.cif
3znp.cif
3znq.cif
3znr.cif
3zns.cif
3znt.cif
3znu.cif
3znv.cif
3znx.cif
3zny.cif
3znz.cif
3zo0.cif
3zo1.cif
3zo2.cif
3zo3.cif
3zo4.cif
3zo5.cif
3zo6.cif
3zo7.cif
3zo8.cif
3zo9.cif
3zoa.cif
3zob.cif
3zoc.cif
3zod.cif
3zoe.cif
3zof.cif
3zog.cif
3zoh.cif
3zoi.cif
3zoj.cif
3zok.cif
3zol.cif
3zom.cif
3zon.cif
3zoo.cif
3zop.cif
3zoq.cif
3zor.cif
3zos.cif
3zot.cif
3zou.cif
3zov.cif
3zow.cif
3zox.cif
3zoy.cif
3zoz.cif
3zp0.cif
3zp1.cif
3zp2.cif
3zp3.cif
3zp4.cif
3zp5.cif
3zp6.cif
3zp7.cif
3zp8.cif
3zp9.cif
3zpa.cif
3zpb.cif
3zpc.cif
3zpd.cif
3zpe.cif
3zpf.cif
3zpg.cif
3zph.cif
3zpi.cif
3zpj.cif
3zpk.cif
3zpl.cif
3zpm.cif
3zpn.cif
3zpo.cif
3zpp.cif
3zpq.cif
3zpr.cif
3zps.cif
3zpt.cif
3zpu.cif
3zpv.cif
3zpx.cif
3zpy.cif
3zpz.cif
3zq0.cif
3zq1.cif
3zq3.cif
3zq4.cif
3zq5.cif
3zq6.cif
3zq7.cif
3zq8.cif
3zq9.cif
3zqa.cif
3zqb.cif
3zqc.cif
3zqd.cif
3zqe.cif
3zqf.cif
3zqg.cif
3zqh.cif
3zqi.cif
3zqj.cif
3zqk.cif
3zql.cif
3zqm.cif
3zqn.cif
3zqo.cif
3zqp.cif
3zqq.cif
3zqr.cif
3zqs.cif
3zqt.cif
3zqu.cif
3zqv.cif
3zqw.cif
3zqx.cif
3zqy.cif
3zqz.cif
3zr0.cif
3zr1.cif
3zr4.cif
3zr5.cif
3zr6.cif
3zr7.cif
3zr8.cif
3zr9.cif
3zra.cif
3zrb.cif
3zrc.cif
3zrd.cif
3zre.cif
3zrf.cif
3zrg.cif
3zrh.cif
3zri.cif
3zrj.cif
3zrk.cif
3zrl.cif
3zrm.cif
3zrp.cif
3zrq.cif
3zrr.cif
3zrs.cif
3zrt.cif
3zrv.cif
3zrw.cif
3zrx.cif
3zry.cif
3zrz.cif
3zs0.cif
3zs1.cif
3zs2.cif
3zs3.cif
3zs4.cif
3zs5.cif
3zs6.cif
3zs7.cif
3zs8.cif
3zs9.cif
3zsc.cif
3zse.cif
3zsf.cif
3zsg.cif
3zsh.cif
3zsi.cif
3zsj.cif
3zsk.cif
3zsl.cif
3zsm.cif
3zsn.cif
3zso.cif
3zsq.cif
3zsr.cif
3zss.cif
3zst.cif
3zsu.cif
3zsv.cif
3zsw.cif
3zsx.cif
3zsy.cif
3zsz.cif
3zt0.cif
3zt1.cif
3zt2.cif
3zt3.cif
3zt4.cif
3zt5.cif
3zt6.cif
3zt7.cif
3zt9.cif
3zta.cif
3ztb.cif
3ztc.cif
3ztd.cif
3zte.cif
3ztf.cif
3ztg.cif
3zth.cif
3ztj.cif
3ztl.cif
3ztm.cif
3ztn.cif
3zto.cif
3ztp.cif
3ztq.cif
3ztr.cif
3zts.cif
3ztt.cif
3ztv.cif
3ztw.cif
3ztx.cif
3zty.cif
3ztz.cif
3zu0.cif
3zu1.cif
3zu2.cif
3zu3.cif
3zu4.cif
3zu5.cif
3zu6.cif
3zu7.cif
3zu8.cif
3zua.cif
3zuc.cif
3zud.cif
3zue.cif
3zuf.cif
3zug.cif
3zuh.cif
3zui.cif
3zuj.cif
3zuk.cif
3zul.cif
3zum.cif
3zun.cif
3zuo.cif
3zup.cif
3zuq.cif
3zur.cif
3zus.cif
3zut.cif
3zuu.cif
3zuv.cif
3zuw.cif
3zux.cif
3zuy.cif
3zuz.cif
3zv0.cif
3zv2.cif
3zv3.cif
3zv4.cif
3zv5.cif
3zv6.cif
3zv7.cif
3zv8.cif
3zv9.cif
3zva.cif
3zvb.cif
3zvc.cif
3zvd.cif
3zve.cif
3zvf.cif
3zvg.cif
3zvh.cif
3zvi.cif
3zvj.cif
3zvk.cif
3zvl.cif
3zvm.cif
3zvn.cif
3zvq.cif
3zvr.cif
3zvs.cif
3zvt.cif
3zvu.cif
3zvv.cif
3zvw.cif
3zvx.cif
3zvy.cif
3zvz.cif
3zw0.cif
3zw1.cif
3zw2.cif
3zw3.cif
3zw5.cif
3zw6.cif
3zw7.cif
3zw8.cif
3zw9.cif
3zwa.cif
3zwb.cif
3zwc.cif
3zwd.cif
3zwe.cif
3zwf.cif
3zwg.cif
3zwh.cif
3zwi.cif
3zwj.cif
3zwk.cif
3zwl.cif
3zwm.cif
3zwn.cif
3zwo.cif
3zwp.cif
3zwq.cif
3zws.cif
3zwt.cif
3zwu.cif
3zwv.cif
3zww.cif
3zwx.cif
3zwy.cif
3zwz.cif
3zx0.cif
3zx1.cif
3zx2.cif
3zx3.cif
3zx4.cif
3zx5.cif
3zx6.cif
3zx7.cif
3zx8.cif
3zx9.cif
3zxa.cif
3zxb.cif
3zxc.cif
3zxd.cif
3zxe.cif
3zxf.cif
3zxg.cif
3zxh.cif
3zxi.cif
3zxj.cif
3zxk.cif
3zxl.cif
3zxn.cif
3zxo.cif
3zxp.cif
3zxq.cif
3zxr.cif
3zxs.cif
3zxt.cif
3zxu.cif
3zxv.cif
3zxw.cif
3zxx.cif
3zxy.cif
3zxz.cif
3zy0.cif
3zy1.cif
3zy2.cif
3zy3.cif
3zy4.cif
3zy5.cif
3zy6.cif
3zy7.cif
3zya.cif
3zyb.cif
3zyc.cif
3zyd.cif
3zye.cif
3zyf.cif
3zyg.cif
3zyh.cif
3zyi.cif
3zyj.cif
3zyk.cif
3zyl.cif
3zym.cif
3zyn.cif
3zyo.cif
3zyp.cif
3zyq.cif
3zyr.cif
3zys.cif
3zyt.cif
3zyu.cif
3zyv.cif
3zyw.cif
3zyx.cif
3zyy.cif
3zyz.cif
3zz0.cif
3zz1.cif
3zz3.cif
3zz4.cif
3zz5.cif
3zz6.cif
3zz7.cif
3zz8.cif
3zz9.cif
3zza.cif
3zzb.cif
3zzc.cif
3zzd.cif
3zze.cif
3zzf.cif
3zzg.cif
3zzh.cif
3zzi.cif
3zzj.cif
3zzk.cif
3zzl.cif
3zzm.cif
3zzn.cif
3zzo.cif
3zzp.cif
3zzq.cif
3zzr.cif
3zzs.cif
3zzt.cif
3zzu.cif
3zzv.cif
3zzw.cif
3zzx.cif
3zzy.cif
3zzz.cif
400d.cif
401d.cif
402d.cif
403d.cif
404d.cif
405d.cif
406d.cif
407d.cif
408d.cif
409d.cif
410d.cif
411d.cif
412d.cif
413d.cif
414d.cif
417d.cif
418d.cif
419d.cif
41bi.cif
420d.cif
421d.cif
421p.cif
422d.cif
423d.cif
424d.cif
425d.cif
426d.cif
427d.cif
428d.cif
429d.cif
430d.cif
431d.cif
432d.cif
433d.cif
434d.cif
435d.cif
436d.cif
437d.cif
438d.cif
439d.cif
43c9.cif
43ca.cif
440d.cif
441d.cif
442d.cif
443d.cif
444d.cif
445d.cif
446d.cif
447d.cif
448d.cif
449d.cif
451c.cif
452d.cif
453d.cif
454d.cif
455d.cif
456c.cif
456d.cif
457d.cif
458d.cif
459d.cif
460d.cif
461d.cif
462d.cif
463d.cif
464d.cif
465d.cif
466d.cif
467d.cif
468d.cif
469d.cif
470d.cif
471d.cif
472d.cif
473d.cif
474d.cif
476d.cif
477d.cif
478d.cif
479d.cif
480d.cif
481d.cif
482d.cif
483d.cif
484d.cif
485d.cif
486d.cif
487d.cif
488d.cif
4a00.cif
4a01.cif
4a02.cif
4a03.cif
4a04.cif
4a05.cif
4a06.cif
4a07.cif
4a08.cif
4a09.cif
4a0a.cif
4a0b.cif
4a0c.cif
4a0d.cif
4a0e.cif
4a0f.cif
4a0g.cif
4a0h.cif
4a0i.cif
4a0j.cif
4a0k.cif
4a0l.cif
4a0m.cif
4a0n.cif
4a0o.cif
4a0p.cif
4a0q.cif
4a0r.cif
4a0s.cif
4a0t.cif
4a0u.cif
4a0v.cif
4a0w.cif
4a0x.cif
4a0y.cif
4a0z.cif
4a10.cif
4a11.cif
4a12.cif
4a13.cif
4a14.cif
4a15.cif
4a16.cif
4a1f.cif
4a1g.cif
4a1h.cif
4a1i.cif
4a1j.cif
4a1k.cif
4a1m.cif
4a1n.cif
4a1o.cif
4a1r.cif
4a1s.cif
4a1t.cif
4a1u.cif
4a1v.cif
4a1w.cif
4a1x.cif
4a1y.cif
4a1z.cif
4a20.cif
4a21.cif
4a22.cif
4a23.cif
4a24.cif
4a25.cif
4a26.cif
4a27.cif
4a28.cif
4a29.cif
4a2a.cif
4a2b.cif
4a2c.cif
4a2d.cif
4a2e.cif
4a2f.cif
4a2g.cif
4a2h.cif
4a2i.cif
4a2j.cif
4a2l.cif
4a2m.cif
4a2n.cif
4a2o.cif
4a2p.cif
4a2q.cif
4a2r.cif
4a2s.cif
4a2u.cif
4a2v.cif
4a2w.cif
4a2x.cif
4a2y.cif
4a2z.cif
4a30.cif
4a31.cif
4a32.cif
4a33.cif
4a34.cif
4a35.cif
4a36.cif
4a37.cif
4a38.cif
4a39.cif
4a3b.cif
4a3c.cif
4a3d.cif
4a3e.cif
4a3f.cif
4a3g.cif
4a3h.cif
4a3i.cif
4a3j.cif
4a3k.cif
4a3l.cif
4a3m.cif
4a3n.cif
4a3o.cif
4a3p.cif
4a3q.cif
4a3r.cif
4a3s.cif
4a3t.cif
4a3u.cif
4a3v.cif
4a3w.cif
4a3x.cif
4a3y.cif
4a3z.cif
4a41.cif
4a42.cif
4a44.cif
4a45.cif
4a46.cif
4a47.cif
4a48.cif
4a49.cif
4a4a.cif
4a4b.cif
4a4c.cif
4a4d.cif
4a4e.cif
4a4f.cif
4a4g.cif
4a4h.cif
4a4i.cif
4a4j.cif
4a4k.cif
4a4l.cif
4a4m.cif
4a4o.cif
4a4p.cif
4a4q.cif
4a4r.cif
4a4s.cif
4a4t.cif
4a4u.cif
4a4v.cif
4a4w.cif
4a4x.cif
4a4y.cif
4a4z.cif
4a50.cif
4a51.cif
4a52.cif
4a53.cif
4a54.cif
4a55.cif
4a56.cif
4a57.cif
4a59.cif
4a5a.cif
4a5b.cif
4a5g.cif
4a5k.cif
4a5l.cif
4a5m.cif
4a5n.cif
4a5o.cif
4a5p.cif
4a5q.cif
4a5r.cif
4a5s.cif
4a5t.cif
4a5u.cif
4a5v.cif
4a5w.cif
4a5x.cif
4a5y.cif
4a5z.cif
4a60.cif
4a61.cif
4a62.cif
4a63.cif
4a64.cif
4a65.cif
4a66.cif
4a67.cif
4a68.cif
4a69.cif
4a6a.cif
4a6b.cif
4a6c.cif
4a6d.cif
4a6e.cif
4a6f.cif
4a6g.cif
4a6h.cif
4a6j.cif
4a6k.cif
4a6l.cif
4a6n.cif
4a6o.cif
4a6p.cif
4a6q.cif
4a6r.cif
4a6s.cif
4a6t.cif
4a6u.cif
4a6v.cif
4a6w.cif
4a6x.cif
4a6y.cif
4a6z.cif
4a71.cif
4a72.cif
4a73.cif
4a75.cif
4a76.cif
4a78.cif
4a79.cif
4a7a.cif
4a7b.cif
4a7c.cif
4a7d.cif
4a7e.cif
4a7f.cif
4a7g.cif
4a7h.cif
4a7i.cif
4a7j.cif
4a7k.cif
4a7l.cif
4a7m.cif
4a7n.cif
4a7p.cif
4a7q.cif
4a7s.cif
4a7t.cif
4a7u.cif
4a7v.cif
4a7w.cif
4a7x.cif
4a7y.cif
4a7z.cif
4a80.cif
4a81.cif
4a82.cif
4a83.cif
4a84.cif
4a85.cif
4a86.cif
4a87.cif
4a88.cif
4a8a.cif
4a8b.cif
4a8c.cif
4a8d.cif
4a8e.cif
4a8f.cif
4a8g.cif
4a8h.cif
4a8i.cif
4a8j.cif
4a8k.cif
4a8l.cif
4a8m.cif
4a8n.cif
4a8o.cif
4a8p.cif
4a8q.cif
4a8r.cif
4a8s.cif
4a8t.cif
4a8u.cif
4a8v.cif
4a8w.cif
4a8x.cif
4a8y.cif
4a8z.cif
4a90.cif
4a91.cif
4a92.cif
4a93.cif
4a94.cif
4a95.cif
4a97.cif
4a98.cif
4a99.cif
4a9a.cif
4a9c.cif
4a9e.cif
4a9f.cif
4a9g.cif
4a9h.cif
4a9i.cif
4a9j.cif
4a9k.cif
4a9l.cif
4a9m.cif
4a9n.cif
4a9o.cif
4a9r.cif
4a9s.cif
4a9t.cif
4a9u.cif
4a9v.cif
4a9w.cif
4a9x.cif
4a9y.cif
4a9z.cif
4aa0.cif
4aa1.cif
4aa2.cif
4aa4.cif
4aa5.cif
4aa6.cif
4aa7.cif
4aa8.cif
4aa9.cif
4aaa.cif
4aab.cif
4aac.cif
4aad.cif
4aae.cif
4aaf.cif
4aag.cif
4aah.cif
4aai.cif
4aaj.cif
4aal.cif
4aam.cif
4aan.cif
4aao.cif
4aap.cif
4aaq.cif
4aar.cif
4aas.cif
4aau.cif
4aaw.cif
4aax.cif
4aay.cif
4aaz.cif
4ab0.cif
4ab1.cif
4ab2.cif
4ab3.cif
4ab4.cif
4ab5.cif
4ab6.cif
4ab7.cif
4ab8.cif
4ab9.cif
4aba.cif
4abb.cif
4abd.cif
4abe.cif
4abf.cif
4abg.cif
4abh.cif
4abi.cif
4abj.cif
4abk.cif
4abl.cif
4abm.cif
4abn.cif
4abo.cif
4abq.cif
4abt.cif
4abu.cif
4abv.cif
4abw.cif
4abx.cif
4aby.cif
4abz.cif
4ac0.cif
4ac1.cif
4ac2.cif
4ac3.cif
4ac4.cif
4ac5.cif
4ac6.cif
4ac7.cif
4ac8.cif
4ac9.cif
4aca.cif
4acb.cif
4acc.cif
4acd.cif
4acf.cif
4acg.cif
4ach.cif
4aci.cif
4acj.cif
4ack.cif
4acl.cif
4acm.cif
4aco.cif
4acp.cif
4acq.cif
4acr.cif
4acs.cif
4act.cif
4acu.cif
4acv.cif
4acx.cif
4acy.cif
4acz.cif
4ad0.cif
4ad1.cif
4ad2.cif
4ad3.cif
4ad4.cif
4ad5.cif
4ad6.cif
4ad7.cif
4ad8.cif
4ad9.cif
4adb.cif
4adc.cif
4add.cif
4ade.cif
4adf.cif
4adg.cif
4adi.cif
4adj.cif
4adl.cif
4adm.cif
4adn.cif
4ado.cif
4adp.cif
4adq.cif
4ads.cif
4adt.cif
4adu.cif
4adv.cif
4adw.cif
4adx.cif
4ady.cif
4adz.cif
4ae0.cif
4ae1.cif
4ae2.cif
4ae3.cif
4ae4.cif
4ae5.cif
4ae6.cif
4ae7.cif
4ae8.cif
4ae9.cif
4aea.cif
4aec.cif
4aed.cif
4aee.cif
4aef.cif
4aeh.cif
4aei.cif
4aej.cif
4aek.cif
4ael.cif
4aem.cif
4aen.cif
4aeo.cif
4aep.cif
4aeq.cif
4aex.cif
4aey.cif
4aez.cif
4af0.cif
4af1.cif
4af2.cif
4af3.cif
4af5.cif
4af6.cif
4af7.cif
4af8.cif
4af9.cif
4afa.cif
4afb.cif
4afc.cif
4afd.cif
4afe.cif
4aff.cif
4afg.cif
4afh.cif
4afi.cif
4afj.cif
4afk.cif
4afl.cif
4afm.cif
4afn.cif
4afp.cif
4afq.cif
4afr.cif
4afs.cif
4aft.cif
4afu.cif
4afv.cif
4afx.cif
4afy.cif
4afz.cif
4ag0.cif
4ag1.cif
4ag2.cif
4ag3.cif
4ag4.cif
4ag5.cif
4ag6.cif
4ag7.cif
4ag8.cif
4ag9.cif
4aga.cif
4agc.cif
4agd.cif
4age.cif
4agf.cif
4agg.cif
4agh.cif
4agi.cif
4agj.cif
4agk.cif
4agl.cif
4agm.cif
4agn.cif
4ago.cif
4agp.cif
4agq.cif
4agr.cif
4ags.cif
4agt.cif
4agu.cif
4agv.cif
4agw.cif
4agz.cif
4ah0.cif
4ah1.cif
4ah2.cif
4ah3.cif
4ah4.cif
4ah6.cif
4ah7.cif
4ah9.cif
4aha.cif
4ahc.cif
4ahd.cif
4ahe.cif
4ahf.cif
4ahg.cif
4ahh.cif
4ahi.cif
4ahj.cif
4ahk.cif
4ahl.cif
4ahm.cif
4ahn.cif
4aho.cif
4ahp.cif
4ahq.cif
4ahr.cif
4ahs.cif
4aht.cif
4ahu.cif
4ahv.cif
4ahw.cif
4ahx.cif
4ahy.cif
4ahz.cif
4ai0.cif
4ai1.cif
4ai2.cif
4ai3.cif
4ai4.cif
4ai5.cif
4ai6.cif
4ai7.cif
4ai8.cif
4ai9.cif
4aia.cif
4aib.cif
4aic.cif
4aid.cif
4aie.cif
4aif.cif
4aig.cif
4aih.cif
4aii.cif
4aij.cif
4aik.cif
4ail.cif
4aim.cif
4ain.cif
4aio.cif
4aip.cif
4aiq.cif
4air.cif
4ais.cif
4ait.cif
4aiu.cif
4aiv.cif
4aiw.cif
4aix.cif
4aiy.cif
4aiz.cif
4aj0.cif
4aj1.cif
4aj2.cif
4aj3.cif
4aj4.cif
4aj5.cif
4aj6.cif
4aj7.cif
4aj8.cif
4aj9.cif
4aja.cif
4ajb.cif
4ajc.cif
4ajd.cif
4aje.cif
4ajf.cif
4ajg.cif
4ajh.cif
4aji.cif
4ajj.cif
4ajk.cif
4ajl.cif
4ajm.cif
4ajn.cif
4ajo.cif
4ajp.cif
4ajr.cif
4ajs.cif
4ajt.cif
4aju.cif
4ajv.cif
4ajw.cif
4ajx.cif
4ajy.cif
4ajz.cif
4ak0.cif
4ak1.cif
4ak2.cif
4ak3.cif
4ak4.cif
4ak5.cif
4ak6.cif
4ak7.cif
4ak8.cif
4ak9.cif
4aka.cif
4akb.cif
4akc.cif
4akd.cif
4ake.cif
4akf.cif
4akg.cif
4akh.cif
4aki.cif
4akj.cif
4akk.cif
4akl.cif
4akm.cif
4akn.cif
4ako.cif
4akp.cif
4akq.cif
4akr.cif
4aks.cif
4akt.cif
4akv.cif
4akx.cif
4aky.cif
4akz.cif
4al0.cif
4al1.cif
4al2.cif
4al3.cif
4al4.cif
4al5.cif
4al6.cif
4al7.cif
4al8.cif
4al9.cif
4ala.cif
4alb.cif
4alc.cif
4ald.cif
4ale.cif
4alf.cif
4alg.cif
4alh.cif
4ali.cif
4alj.cif
4alk.cif
4all.cif
4alm.cif
4aln.cif
4alo.cif
4alp.cif
4alq.cif
4alr.cif
4als.cif
4alt.cif
4alu.cif
4alv.cif
4alw.cif
4alx.cif
4aly.cif
4alz.cif
4am0.cif
4am1.cif
4am2.cif
4am3.cif
4am4.cif
4am5.cif
4am6.cif
4am7.cif
4am8.cif
4am9.cif
4ama.cif
4amb.cif
4amc.cif
4ame.cif
4amf.cif
4amg.cif
4amh.cif
4ami.cif
4amj.cif
4amk.cif
4aml.cif
4amm.cif
4amn.cif
4amo.cif
4amp.cif
4amq.cif
4ams.cif
4amt.cif
4amu.cif
4amv.cif
4amw.cif
4amx.cif
4amy.cif
4amz.cif
4an0.cif
4an1.cif
4an2.cif
4an3.cif
4an4.cif
4an5.cif
4an6.cif
4an7.cif
4an8.cif
4an9.cif
4anb.cif
4anc.cif
4and.cif
4ane.cif
4anf.cif
4ang.cif
4ani.cif
4anj.cif
4ank.cif
4anl.cif
4anm.cif
4ann.cif
4ano.cif
4anp.cif
4anq.cif
4anr.cif
4ans.cif
4anu.cif
4anv.cif
4anw.cif
4anx.cif
4ao1.cif
4ao4.cif
4ao5.cif
4ao6.cif
4ao7.cif
4ao8.cif
4ao9.cif
4aoa.cif
4aob.cif
4aoc.cif
4aod.cif
4aoe.cif
4aof.cif
4aog.cif
4aoh.cif
4aoi.cif
4aoj.cif
4aok.cif
4aom.cif
4aon.cif
4aoo.cif
4aop.cif
4aoq.cif
4aor.cif
4aos.cif
4aot.cif
4aou.cif
4aov.cif
4aow.cif
4aox.cif
4aoy.cif
4aoz.cif
4ap0.cif
4ap1.cif
4ap2.cif
4ap3.cif
4ap4.cif
4ap5.cif
4ap6.cif
4ap7.cif
4ap8.cif
4ap9.cif
4apa.cif
4apb.cif
4apc.cif
4apd.cif
4ape.cif
4apf.cif
4aph.cif
4apj.cif
4apl.cif
4apm.cif
4apn.cif
4apo.cif
4app.cif
4apq.cif
4apr.cif
4aps.cif
4apt.cif
4apu.cif
4apv.cif
4apw.cif
4apx.cif
4apy.cif
4apz.cif
4aq0.cif
4aq1.cif
4aq2.cif
4aq3.cif
4aq4.cif
4aq5.cif
4aq6.cif
4aq7.cif
4aq8.cif
4aq9.cif
4aqa.cif
4aqb.cif
4aqc.cif
4aqd.cif
4aqe.cif
4aqf.cif
4aqg.cif
4aqh.cif
4aqi.cif
4aqj.cif
4aqk.cif
4aql.cif
4aqn.cif
4aqo.cif
4aqp.cif
4aqq.cif
4aqr.cif
4aqs.cif
4aqt.cif
4aqu.cif
4aqv.cif
4aqw.cif
4aqx.cif
4aqy.cif
4aqz.cif
4ar0.cif
4ar1.cif
4ar2.cif
4ar3.cif
4ar4.cif
4ar5.cif
4ar6.cif
4ar7.cif
4ar8.cif
4ar9.cif
4ara.cif
4arb.cif
4arc.cif
4ard.cif
4are.cif
4arf.cif
4arg.cif
4arh.cif
4ari.cif
4arj.cif
4ark.cif
4arl.cif
4arm.cif
4arn.cif
4aro.cif
4arp.cif
4arq.cif
4arr.cif
4ars.cif
4art.cif
4aru.cif
4arv.cif
4arw.cif
4arx.cif
4ary.cif
4arz.cif
4as0.cif
4as1.cif
4as2.cif
4as3.cif
4as4.cif
4as5.cif
4as7.cif
4as8.cif
4as9.cif
4asa.cif
4asb.cif
4asc.cif
4asd.cif
4ase.cif
4asf.cif
4asg.cif
4ash.cif
4asi.cif
4asj.cif
4ask.cif
4asl.cif
4asm.cif
4asn.cif
4aso.cif
4asq.cif
4asr.cif
4ass.cif
4ast.cif
4asu.cif
4asv.cif
4asw.cif
4asx.cif
4asy.cif
4asz.cif
4at0.cif
4at1.cif
4at2.cif
4at3.cif
4at4.cif
4at5.cif
4at6.cif
4at7.cif
4at8.cif
4at9.cif
4atb.cif
4atd.cif
4ate.cif
4atf.cif
4atg.cif
4ath.cif
4ati.cif
4atj.cif
4atk.cif
4atl.cif
4atm.cif
4atn.cif
4ato.cif
4atp.cif
4atq.cif
4ats.cif
4att.cif
4atu.cif
4atv.cif
4atw.cif
4atx.cif
4aty.cif
4atz.cif
4au0.cif
4au1.cif
4au2.cif
4au3.cif
4au4.cif
4au5.cif
4au6.cif
4au7.cif
4au8.cif
4au9.cif
4aua.cif
4aub.cif
4auc.cif
4aud.cif
4aue.cif
4aui.cif
4auj.cif
4auk.cif
4aul.cif
4aum.cif
4aun.cif
4auo.cif
4aup.cif
4auq.cif
4aur.cif
4aut.cif
4auu.cif
4auv.cif
4auw.cif
4aux.cif
4auy.cif
4av0.cif
4av1.cif
4av2.cif
4av3.cif
4av4.cif
4av5.cif
4av6.cif
4av7.cif
4av8.cif
4av9.cif
4ava.cif
4avb.cif
4avc.cif
4avd.cif
4ave.cif
4avf.cif
4avg.cif
4avh.cif
4avi.cif
4avj.cif
4avk.cif
4avl.cif
4avm.cif
4avn.cif
4avo.cif
4avp.cif
4avq.cif
4avr.cif
4avs.cif
4avt.cif
4avu.cif
4avv.cif
4avw.cif
4avx.cif
4avy.cif
4avz.cif
4aw0.cif
4aw1.cif
4aw2.cif
4aw3.cif
4aw4.cif
4aw5.cif
4aw6.cif
4aw7.cif
4aw8.cif
4aw9.cif
4awa.cif
4awb.cif
4awd.cif
4awe.cif
4awf.cif
4awg.cif
4awh.cif
4awi.cif
4awj.cif
4awk.cif
4awl.cif
4awm.cif
4awn.cif
4awo.cif
4awp.cif
4awq.cif
4aws.cif
4awt.cif
4awu.cif
4awx.cif
4awy.cif
4awz.cif
4ax0.cif
4ax1.cif
4ax2.cif
4ax3.cif
4ax4.cif
4ax6.cif
4ax7.cif
4ax8.cif
4ax9.cif
4axa.cif
4axb.cif
4axc.cif
4axd.cif
4axe.cif
4axf.cif
4axg.cif
4axh.cif
4axi.cif
4axj.cif
4axk.cif
4axl.cif
4axm.cif
4axn.cif
4axo.cif
4axp.cif
4axq.cif
4axr.cif
4axs.cif
4axt.cif
4axu.cif
4axv.cif
4axw.cif
4axx.cif
4axy.cif
4axz.cif
4ay0.cif
4ay1.cif
4ay2.cif
4ay3.cif
4ay4.cif
4ay5.cif
4ay6.cif
4ay7.cif
4ay8.cif
4ay9.cif
4aya.cif
4ayb.cif
4ayc.cif
4ayd.cif
4aye.cif
4ayf.cif
4ayg.cif
4ayh.cif
4ayi.cif
4ayj.cif
4ayk.cif
4ayl.cif
4aym.cif
4ayn.cif
4ayo.cif
4ayp.cif
4ayq.cif
4ayr.cif
4ays.cif
4ayt.cif
4ayu.cif
4ayv.cif
4ayw.cif
4ayx.cif
4ayy.cif
4ayz.cif
4az0.cif
4az1.cif
4az2.cif
4az3.cif
4az4.cif
4az5.cif
4az6.cif
4az7.cif
4az8.cif
4az9.cif
4aza.cif
4azb.cif
4azc.cif
4azd.cif
4aze.cif
4azf.cif
4azg.cif
4azh.cif
4azi.cif
4azj.cif
4azk.cif
4azl.cif
4azm.cif
4azn.cif
4azo.cif
4azp.cif
4azq.cif
4azr.cif
4azs.cif
4azt.cif
4azu.cif
4azv.cif
4azw.cif
4azy.cif
4azz.cif
4b00.cif
4b02.cif
4b03.cif
4b04.cif
4b05.cif
4b08.cif
4b09.cif
4b0a.cif
4b0b.cif
4b0c.cif
4b0d.cif
4b0e.cif
4b0f.cif
4b0g.cif
4b0h.cif
4b0i.cif
4b0j.cif
4b0m.cif
4b0n.cif
4b0o.cif
4b0p.cif
4b0q.cif
4b0r.cif
4b0s.cif
4b0t.cif
4b0y.cif
4b0z.cif
4b10.cif
4b11.cif
4b12.cif
4b13.cif
4b14.cif
4b15.cif
4b16.cif
4b17.cif
4b18.cif
4b19.cif
4b1a.cif
4b1b.cif
4b1c.cif
4b1d.cif
4b1e.cif
4b1f.cif
4b1g.cif
4b1h.cif
4b1i.cif
4b1j.cif
4b1l.cif
4b1m.cif
4b1q.cif
4b1r.cif
4b1t.cif
4b1u.cif
4b1v.cif
4b1w.cif
4b1x.cif
4b1y.cif
4b1z.cif
4b20.cif
4b21.cif
4b22.cif
4b23.cif
4b24.cif
4b27.cif
4b28.cif
4b29.cif
4b2a.cif
4b2b.cif
4b2c.cif
4b2d.cif
4b2f.cif
4b2g.cif
4b2h.cif
4b2i.cif
4b2j.cif
4b2k.cif
4b2l.cif
4b2m.cif
4b2n.cif
4b2o.cif
4b2p.cif
4b2q.cif
4b2r.cif
4b2s.cif
4b2t.cif
4b2u.cif
4b2v.cif
4b2w.cif
4b2x.cif
4b2y.cif
4b2z.cif
4b30.cif
4b31.cif
4b32.cif
4b33.cif
4b34.cif
4b35.cif
4b36.cif
4b3a.cif
4b3b.cif
4b3c.cif
4b3d.cif
4b3e.cif
4b3f.cif
4b3g.cif
4b3h.cif
4b3i.cif
4b3j.cif
4b3k.cif
4b3l.cif
4b3m.cif
4b3n.cif
4b3o.cif
4b3p.cif
4b3q.cif
4b3r.cif
4b3s.cif
4b3t.cif
4b3u.cif
4b3v.cif
4b3w.cif
4b3x.cif
4b3z.cif
4b40.cif
4b41.cif
4b42.cif
4b43.cif
4b44.cif
4b45.cif
4b46.cif
4b47.cif
4b48.cif
4b49.cif
4b4a.cif
4b4b.cif
4b4c.cif
4b4d.cif
4b4e.cif
4b4f.cif
4b4g.cif
4b4h.cif
4b4i.cif
4b4j.cif
4b4k.cif
4b4l.cif
4b4m.cif
4b4n.cif
4b4o.cif
4b4p.cif
4b4q.cif
4b4r.cif
4b4s.cif
4b4u.cif
4b4v.cif
4b4w.cif
4b4x.cif
4b4y.cif
4b4z.cif
4b50.cif
4b52.cif
4b53.cif
4b54.cif
4b55.cif
4b56.cif
4b5b.cif
4b5c.cif
4b5d.cif
4b5e.cif
4b5f.cif
4b5g.cif
4b5h.cif
4b5i.cif
4b5j.cif
4b5k.cif
4b5l.cif
4b5m.cif
4b5n.cif
4b5o.cif
4b5p.cif
4b5q.cif
4b5r.cif
4b5s.cif
4b5t.cif
4b5u.cif
4b5v.cif
4b5w.cif
4b5x.cif
4b5y.cif
4b5z.cif
4b60.cif
4b61.cif
4b62.cif
4b63.cif
4b64.cif
4b65.cif
4b66.cif
4b67.cif
4b68.cif
4b69.cif
4b6c.cif
4b6d.cif
4b6e.cif
4b6f.cif
4b6g.cif
4b6h.cif
4b6i.cif
4b6j.cif
4b6l.cif
4b6m.cif
4b6o.cif
4b6p.cif
4b6q.cif
4b6r.cif
4b6s.cif
4b6u.cif
4b6v.cif
4b6w.cif
4b6x.cif
4b6z.cif
4b70.cif
4b71.cif
4b72.cif
4b73.cif
4b74.cif
4b75.cif
4b76.cif
4b77.cif
4b78.cif
4b79.cif
4b7a.cif
4b7b.cif
4b7c.cif
4b7d.cif
4b7e.cif
4b7f.cif
4b7g.cif
4b7h.cif
4b7i.cif
4b7j.cif
4b7k.cif
4b7l.cif
4b7m.cif
4b7n.cif
4b7o.cif
4b7p.cif
4b7q.cif
4b7r.cif
4b7s.cif
4b7t.cif
4b7u.cif
4b7v.cif
4b7w.cif
4b7x.cif
4b7y.cif
4b7z.cif
4b80.cif
4b81.cif
4b82.cif
4b83.cif
4b84.cif
4b85.cif
4b86.cif
4b87.cif
4b88.cif
4b89.cif
4b8a.cif
4b8b.cif
4b8c.cif
4b8d.cif
4b8e.cif
4b8j.cif
4b8l.cif
4b8m.cif
4b8n.cif
4b8o.cif
4b8p.cif
4b8r.cif
4b8s.cif
4b8t.cif
4b8u.cif
4b8v.cif
4b8w.cif
4b8x.cif
4b8y.cif
4b8z.cif
4b90.cif
4b91.cif
4b92.cif
4b93.cif
4b94.cif
4b95.cif
4b96.cif
4b97.cif
4b98.cif
4b99.cif
4b9a.cif
4b9b.cif
4b9c.cif
4b9d.cif
4b9e.cif
4b9f.cif
4b9g.cif
4b9h.cif
4b9i.cif
4b9j.cif
4b9k.cif
4b9l.cif
4b9m.cif
4b9n.cif
4b9o.cif
4b9p.cif
4b9q.cif
4b9r.cif
4b9s.cif
4b9t.cif
4b9u.cif
4b9v.cif
4b9w.cif
4b9x.cif
4b9y.cif
4b9z.cif
4ba0.cif
4ba1.cif
4ba2.cif
4ba3.cif
4ba4.cif
4ba5.cif
4ba6.cif
4ba7.cif
4ba8.cif
4ba9.cif
4baa.cif
4bab.cif
4bac.cif
4bad.cif
4bae.cif
4baf.cif
4bag.cif
4bah.cif
4bai.cif
4baj.cif
4bak.cif
4bal.cif
4bam.cif
4ban.cif
4bao.cif
4bap.cif
4baq.cif
4bar.cif
4bas.cif
4bat.cif
4bau.cif
4bax.cif
4bay.cif
4baz.cif
4bb0.cif
4bb2.cif
4bb3.cif
4bb4.cif
4bb5.cif
4bb6.cif
4bb7.cif
4bb9.cif
4bba.cif
4bbb.cif
4bbc.cif
4bbd.cif
4bbe.cif
4bbf.cif
4bbg.cif
4bbh.cif
4bbj.cif
4bbk.cif
4bbl.cif
4bbm.cif
4bbn.cif
4bbo.cif
4bbp.cif
4bbq.cif
4bbr.cif
4bbs.cif
4bbt.cif
4bbu.cif
4bbv.cif
4bbw.cif
4bbx.cif
4bby.cif
4bbz.cif
4bc0.cif
4bc1.cif
4bc2.cif
4bc3.cif
4bc4.cif
4bc5.cif
4bc6.cif
4bc7.cif
4bc9.cif
4bca.cif
4bcb.cif
4bcc.cif
4bcd.cif
4bce.cif
4bcf.cif
4bcg.cif
4bch.cif
4bci.cif
4bcj.cif
4bck.cif
4bcl.cif
4bcm.cif
4bcn.cif
4bco.cif
4bcp.cif
4bcq.cif
4bcr.cif
4bcs.cif
4bct.cif
4bcu.cif
4bcw.cif
4bcx.cif
4bcy.cif
4bcz.cif
4bd0.cif
4bd1.cif
4bd2.cif
4bd3.cif
4bd4.cif
4bd6.cif
4bd7.cif
4bd8.cif
4bd9.cif
4bda.cif
4bdb.cif
4bdc.cif
4bdd.cif
4bde.cif
4bdf.cif
4bdg.cif
4bdh.cif
4bdi.cif
4bdj.cif
4bdk.cif
4bdl.cif
4bdm.cif
4bdn.cif
4bdo.cif
4bdp.cif
4bdq.cif
4bdr.cif
4bds.cif
4bdt.cif
4bdu.cif
4bdv.cif
4bdw.cif
4bdx.cif
4bdy.cif
4bdz.cif
4be0.cif
4be1.cif
4be2.cif
4be3.cif
4be4.cif
4be5.cif
4be6.cif
4be7.cif
4be8.cif
4be9.cif
4bea.cif
4beb.cif
4bec.cif
4bed.cif
4beg.cif
4beh.cif
4bei.cif
4bej.cif
4bek.cif
4bel.cif
4bem.cif
4ben.cif
4bep.cif
4beq.cif
4ber.cif
4bes.cif
4bet.cif
4beu.cif
4bev.cif
4bew.cif
4bex.cif
4bey.cif
4bez.cif
4bf1.cif
4bf2.cif
4bf3.cif
4bf4.cif
4bf5.cif
4bf6.cif
4bf7.cif
4bf8.cif
4bf9.cif
4bfa.cif
4bfb.cif
4bfc.cif
4bfd.cif
4bfe.cif
4bff.cif
4bfg.cif
4bfh.cif
4bfi.cif
4bfj.cif
4bfk.cif
4bfl.cif
4bfm.cif
4bfn.cif
4bfo.cif
4bfp.cif
4bfq.cif
4bfr.cif
4bfs.cif
4bft.cif
4bfu.cif
4bfv.cif
4bfw.cif
4bfx.cif
4bfy.cif
4bfz.cif
4bg0.cif
4bg1.cif
4bg2.cif
4bg4.cif
4bg5.cif
4bg6.cif
4bg7.cif
4bg8.cif
4bg9.cif
4bga.cif
4bgb.cif
4bgc.cif
4bgd.cif
4bge.cif
4bgf.cif
4bgg.cif
4bgh.cif
4bgi.cif
4bgj.cif
4bgk.cif
4bgl.cif
4bgm.cif
4bgn.cif
4bgo.cif
4bgp.cif
4bgq.cif
4bgu.cif
4bgv.cif
4bgw.cif
4bgx.cif
4bgy.cif
4bgz.cif
4bh0.cif
4bh1.cif
4bh2.cif
4bh3.cif
4bh4.cif
4bh5.cif
4bh6.cif
4bh7.cif
4bh8.cif
4bh9.cif
4bhb.cif
4bhc.cif
4bhd.cif
4bhf.cif
4bhg.cif
4bhh.cif
4bhi.cif
4bhk.cif
4bhl.cif
4bhm.cif
4bhn.cif
4bhp.cif
4bhq.cif
4bhr.cif
4bht.cif
4bhu.cif
4bhv.cif
4bhw.cif
4bhx.cif
4bhy.cif
4bhz.cif
4bi0.cif
4bi1.cif
4bi2.cif
4bi3.cif
4bi4.cif
4bi5.cif
4bi6.cif
4bi7.cif
4bi8.cif
4bi9.cif
4bia.cif
4bib.cif
4bic.cif
4bid.cif
4bie.cif
4bif.cif
4big.cif
4bih.cif
4bii.cif
4bij.cif
4bik.cif
4bil.cif
4bim.cif
4bin.cif
4bio.cif
4bip.cif
4biq.cif
4bir.cif
4bis.cif
4bit.cif
4biu.cif
4biv.cif
4biw.cif
4bix.cif
4biy.cif
4biz.cif
4bj0.cif
4bj1.cif
4bj3.cif
4bj4.cif
4bj5.cif
4bj6.cif
4bj8.cif
4bj9.cif
4bja.cif
4bjb.cif
4bjc.cif
4bjh.cif
4bji.cif
4bjj.cif
4bjk.cif
4bjl.cif
4bjm.cif
4bjn.cif
4bjo.cif
4bjp.cif
4bjq.cif
4bjr.cif
4bjs.cif
4bjt.cif
4bju.cif
4bjx.cif
4bjy.cif
4bjz.cif
4bk0.cif
4bk1.cif
4bk2.cif
4bk3.cif
4bk4.cif
4bk5.cif
4bk6.cif
4bk7.cif
4bk8.cif
4bk9.cif
4bka.cif
4bkc.cif
4bkd.cif
4bke.cif
4bkf.cif
4bkg.cif
4bkj.cif
4bkk.cif
4bkl.cif
4bkm.cif
4bkn.cif
4bko.cif
4bkp.cif
4bkq.cif
4bkr.cif
4bks.cif
4bkt.cif
4bku.cif
4bkw.cif
4bkx.cif
4bky.cif
4bkz.cif
4bl0.cif
4bl1.cif
4bl2.cif
4bl3.cif
4bl4.cif
4bl5.cif
4bl6.cif
4bl7.cif
4bl8.cif
4bl9.cif
4bla.cif
4blb.cif
4blc.cif
4bld.cif
4blf.cif
4blg.cif
4bli.cif
4blj.cif
4blk.cif
4bll.cif
4blm.cif
4bln.cif
4blo.cif
4blp.cif
4blq.cif
4blr.cif
4bls.cif
4blt.cif
4blu.cif
4blv.cif
4blw.cif
4blx.cif
4bly.cif
4blz.cif
4bm0.cif
4bm1.cif
4bm2.cif
4bm3.cif
4bm4.cif
4bm5.cif
4bm7.cif
4bm8.cif
4bm9.cif
4bma.cif
4bmb.cif
4bmc.cif
4bmd.cif
4bme.cif
4bmf.cif
4bmg.cif
4bmh.cif
4bmj.cif
4bmk.cif
4bml.cif
4bmm.cif
4bmn.cif
4bmo.cif
4bmp.cif
4bmq.cif
4bmr.cif
4bms.cif
4bmt.cif
4bmu.cif
4bmv.cif
4bmw.cif
4bmx.cif
4bmy.cif
4bmz.cif
4bn0.cif
4bn1.cif
4bn2.cif
4bn4.cif
4bn5.cif
4bn6.cif
4bn7.cif
4bn8.cif
4bn9.cif
4bna.cif
4bnb.cif
4bnc.cif
4bnd.cif
4bne.cif
4bnf.cif
4bng.cif
4bnh.cif
4bni.cif
4bnj.cif
4bnk.cif
4bnl.cif
4bnm.cif
4bnn.cif
4bnp.cif
4bnq.cif
4bnr.cif
4bnt.cif
4bnu.cif
4bnv.cif
4bnw.cif
4bnx.cif
4bny.cif
4bnz.cif
4bo0.cif
4bo1.cif
4bo2.cif
4bo3.cif
4bo4.cif
4bo5.cif
4bo6.cif
4bo7.cif
4bo8.cif
4bo9.cif
4bob.cif
4boc.cif
4bod.cif
4boe.cif
4bof.cif
4bog.cif
4boh.cif
4boi.cif
4boj.cif
4bok.cif
4bol.cif
4bom.cif
4bon.cif
4boo.cif
4bop.cif
4boq.cif
4bor.cif
4bos.cif
4bot.cif
4bou.cif
4bow.cif
4boy.cif
4boz.cif
4bp0.cif
4bp1.cif
4bp2.cif
4bp3.cif
4bp7.cif
4bp8.cif
4bp9.cif
4bpa.cif
4bpb.cif
4bpc.cif
4bpd.cif
4bpf.cif
4bpg.cif
4bph.cif
4bpi.cif
4bpj.cif
4bpk.cif
4bpl.cif
4bpm.cif
4bpq.cif
4bpr.cif
4bps.cif
4bpt.cif
4bpu.cif
4bpv.cif
4bpw.cif
4bpx.cif
4bpy.cif
4bpz.cif
4bq0.cif
4bq1.cif
4bq2.cif
4bq3.cif
4bq4.cif
4bq5.cif
4bq6.cif
4bq7.cif
4bq8.cif
4bq9.cif
4bqa.cif
4bqb.cif
4bqc.cif
4bqd.cif
4bqe.cif
4bqf.cif
4bqg.cif
4bqh.cif
4bqi.cif
4bqj.cif
4bqk.cif
4bql.cif
4bqm.cif
4bqn.cif
4bqo.cif
4bqp.cif
4bqq.cif
4bqr.cif
4bqs.cif
4bqt.cif
4bqu.cif
4bqv.cif
4bqw.cif
4bqx.cif
4bqy.cif
4bqz.cif
4br0.cif
4br1.cif
4br2.cif
4br3.cif
4br4.cif
4br5.cif
4br6.cif
4br7.cif
4br9.cif
4bra.cif
4brb.cif
4brc.cif
4brd.cif
4bre.cif
4brf.cif
4brg.cif
4brh.cif
4bri.cif
4brj.cif
4brk.cif
4brl.cif
4brm.cif
4brn.cif
4bro.cif
4brp.cif
4brq.cif
4brr.cif
4brs.cif
4bru.cif
4brv.cif
4brw.cif
4brx.cif
4bry.cif
4brz.cif
4bs0.cif
4bs1.cif
4bs2.cif
4bs3.cif
4bs4.cif
4bs5.cif
4bs6.cif
4bs7.cif
4bs9.cif
4bsa.cif
4bsb.cif
4bsc.cif
4bsd.cif
4bse.cif
4bsf.cif
4bsg.cif
4bsh.cif
4bsi.cif
4bsj.cif
4bsk.cif
4bsm.cif
4bsn.cif
4bso.cif
4bsp.cif
4bsq.cif
4bsr.cif
4bss.cif
4bst.cif
4bsu.cif
4bsv.cif
4bsw.cif
4bsx.cif
4bsz.cif
4bt0.cif
4bt1.cif
4bt2.cif
4bt3.cif
4bt4.cif
4bt5.cif
4bt6.cif
4bt7.cif
4bt8.cif
4bt9.cif
4bta.cif
4btb.cif
4bte.cif
4btf.cif
4btg.cif
4bth.cif
4bti.cif
4btj.cif
4btk.cif
4btl.cif
4btm.cif
4btp.cif
4btq.cif
4bts.cif
4btt.cif
4btu.cif
4btv.cif
4btw.cif
4btx.cif
4bty.cif
4btz.cif
4bu0.cif
4bu1.cif
4bu2.cif
4bu3.cif
4bu4.cif
4bu5.cif
4bu6.cif
4bu7.cif
4bu8.cif
4bu9.cif
4bua.cif
4bub.cif
4buc.cif
4bud.cif
4bue.cif
4buf.cif
4bug.cif
4buh.cif
4bui.cif
4buj.cif
4bul.cif
4bum.cif
4buo.cif
4bup.cif
4buq.cif
4bur.cif
4bus.cif
4but.cif
4buu.cif
4buv.cif
4buw.cif
4bux.cif
4buy.cif
4buz.cif
4bv0.cif
4bv1.cif
4bv2.cif
4bv3.cif
4bv4.cif
4bv5.cif
4bv6.cif
4bv7.cif
4bv8.cif
4bv9.cif
4bva.cif
4bvb.cif
4bvc.cif
4bvd.cif
4bve.cif
4bvf.cif
4bvg.cif
4bvh.cif
4bvj.cif
4bvk.cif
4bvl.cif
4bvm.cif
4bvn.cif
4bvo.cif
4bvp.cif
4bvq.cif
4bvr.cif
4bvs.cif
4bvt.cif
4bvu.cif
4bvv.cif
4bvw.cif
4bvx.cif
4bvy.cif
4bw0.cif
4bw1.cif
4bw2.cif
4bw3.cif
4bw4.cif
4bw5.cif
4bw7.cif
4bw8.cif
4bw9.cif
4bwa.cif
4bwb.cif
4bwc.cif
4bwd.cif
4bwe.cif
4bwf.cif
4bwg.cif
4bwh.cif
4bwi.cif
4bwj.cif
4bwk.cif
4bwl.cif
4bwm.cif
4bwn.cif
4bwo.cif
4bwp.cif
4bwq.cif
4bwr.cif
4bws.cif
4bwt.cif
4bwu.cif
4bwv.cif
4bww.cif
4bwx.cif
4bwy.cif
4bwz.cif
4bx0.cif
4bx2.cif
4bx3.cif
4bx4.cif
4bx5.cif
4bx6.cif
4bx7.cif
4bx8.cif
4bx9.cif
4bxc.cif
4bxd.cif
4bxe.cif
4bxf.cif
4bxh.cif
4bxi.cif
4bxj.cif
4bxk.cif
4bxl.cif
4bxm.cif
4bxn.cif
4bxo.cif
4bxp.cif
4bxq.cif
4bxr.cif
4bxs.cif
4bxt.cif
4bxu.cif
4bxv.cif
4bxw.cif
4bxx.cif
4bxz.cif
4by0.cif
4by1.cif
4by2.cif
4by3.cif
4by4.cif
4by5.cif
4by6.cif
4by7.cif
4by8.cif
4by9.cif
4bya.cif
4byf.cif
4byg.cif
4byh.cif
4byi.cif
4byj.cif
4bym.cif
4byy.cif
4byz.cif
4bz0.cif
4bz1.cif
4bz2.cif
4bz3.cif
4bz4.cif
4bz5.cif
4bz6.cif
4bz7.cif
4bz8.cif
4bz9.cif
4bza.cif
4bzb.cif
4bzc.cif
4bzd.cif
4bze.cif
4bzf.cif
4bzg.cif
4bzh.cif
4bzi.cif
4bzj.cif
4bzk.cif
4bzn.cif
4bzo.cif
4bzp.cif
4bzq.cif
4bzr.cif
4bzs.cif
4bzt.cif
4bzu.cif
4bzv.cif
4bzw.cif
4bzx.cif
4bzy.cif
4bzz.cif
4c00.cif
4c01.cif
4c02.cif
4c03.cif
4c04.cif
4c05.cif
4c06.cif
4c07.cif
4c08.cif
4c09.cif
4c0a.cif
4c0b.cif
4c0c.cif
4c0d.cif
4c0e.cif
4c0f.cif
4c0g.cif
4c0h.cif
4c0j.cif
4c0k.cif
4c0l.cif
4c0m.cif
4c0n.cif
4c0o.cif
4c0p.cif
4c0q.cif
4c0r.cif
4c0s.cif
4c0t.cif
4c0u.cif
4c0w.cif
4c0x.cif
4c0y.cif
4c0z.cif
4c10.cif
4c11.cif
4c12.cif
4c13.cif
4c14.cif
4c16.cif
4c18.cif
4c1a.cif
4c1b.cif
4c1c.cif
4c1d.cif
4c1e.cif
4c1f.cif
4c1g.cif
4c1h.cif
4c1i.cif
4c1k.cif
4c1l.cif
4c1m.cif
4c1n.cif
4c1o.cif
4c1p.cif
4c1q.cif
4c1r.cif
4c1s.cif
4c1t.cif
4c1u.cif
4c1w.cif
4c1x.cif
4c1y.cif
4c20.cif
4c21.cif
4c22.cif
4c23.cif
4c24.cif
4c25.cif
4c26.cif
4c27.cif
4c28.cif
4c29.cif
4c2a.cif
4c2b.cif
4c2c.cif
4c2d.cif
4c2e.cif
4c2f.cif
4c2g.cif
4c2h.cif
4c2i.cif
4c2j.cif
4c2k.cif
4c2l.cif
4c2m.cif
4c2n.cif
4c2o.cif
4c2p.cif
4c2q.cif
4c2r.cif
4c2s.cif
4c2t.cif
4c2u.cif
4c2v.cif
4c2w.cif
4c2x.cif
4c2y.cif
4c2z.cif
4c30.cif
4c31.cif
4c33.cif
4c34.cif
4c35.cif
4c36.cif
4c37.cif
4c38.cif
4c39.cif
4c3a.cif
4c3b.cif
4c3c.cif
4c3d.cif
4c3e.cif
4c3f.cif
4c3g.cif
4c3h.cif
4c3i.cif
4c3j.cif
4c3k.cif
4c3l.cif
4c3m.cif
4c3o.cif
4c3p.cif
4c3q.cif
4c3r.cif
4c3s.cif
4c3t.cif
4c3u.cif
4c3v.cif
4c3w.cif
4c3x.cif
4c3y.cif
4c3z.cif
4c40.cif
4c41.cif
4c43.cif
4c44.cif
4c45.cif
4c46.cif
4c47.cif
4c48.cif
4c49.cif
4c4a.cif
4c4b.cif
4c4c.cif
4c4d.cif
4c4e.cif
4c4f.cif
4c4g.cif
4c4h.cif
4c4i.cif
4c4j.cif
4c4k.cif
4c4m.cif
4c4n.cif
4c4o.cif
4c4p.cif
4c4q.cif
4c4r.cif
4c4s.cif
4c4t.cif
4c4u.cif
4c4v.cif
4c4w.cif
4c4x.cif
4c4y.cif
4c4z.cif
4c50.cif
4c51.cif
4c52.cif
4c53.cif
4c54.cif
4c55.cif
4c56.cif
4c57.cif
4c58.cif
4c59.cif
4c5a.cif
4c5b.cif
4c5c.cif
4c5d.cif
4c5e.cif
4c5f.cif
4c5g.cif
4c5h.cif
4c5i.cif
4c5j.cif
4c5k.cif
4c5l.cif
4c5m.cif
4c5n.cif
4c5o.cif
4c5p.cif
4c5q.cif
4c5r.cif
4c5s.cif
4c5u.cif
4c5w.cif
4c5x.cif
4c5y.cif
4c5z.cif
4c60.cif
4c61.cif
4c62.cif
4c63.cif
4c64.cif
4c65.cif
4c66.cif
4c67.cif
4c68.cif
4c69.cif
4c6a.cif
4c6b.cif
4c6c.cif
4c6d.cif
4c6e.cif
4c6f.cif
4c6g.cif
4c6h.cif
4c6i.cif
4c6j.cif
4c6k.cif
4c6l.cif
4c6m.cif
4c6n.cif
4c6o.cif
4c6p.cif
4c6q.cif
4c6r.cif
4c6s.cif
4c6t.cif
4c6u.cif
4c6v.cif
4c6w.cif
4c6x.cif
4c6y.cif
4c6z.cif
4c70.cif
4c71.cif
4c72.cif
4c73.cif
4c74.cif
4c75.cif
4c76.cif
4c77.cif
4c78.cif
4c79.cif
4c7a.cif
4c7b.cif
4c7d.cif
4c7f.cif
4c7g.cif
4c7h.cif
4c7i.cif
4c7j.cif
4c7k.cif
4c7l.cif
4c7m.cif
4c7n.cif
4c7o.cif
4c7p.cif
4c7q.cif
4c7r.cif
4c7t.cif
4c7u.cif
4c7v.cif
4c7w.cif
4c7x.cif
4c7y.cif
4c7z.cif
4c80.cif
4c81.cif
4c82.cif
4c83.cif
4c84.cif
4c85.cif
4c86.cif
4c87.cif
4c88.cif
4c89.cif
4c8a.cif
4c8b.cif
4c8c.cif
4c8d.cif
4c8e.cif
4c8f.cif
4c8g.cif
4c8h.cif
4c8i.cif
4c8k.cif
4c8l.cif
4c8m.cif
4c8n.cif
4c8o.cif
4c8p.cif
4c8q.cif
4c8r.cif
4c8s.cif
4c8t.cif
4c8u.cif
4c8v.cif
4c8w.cif
4c8x.cif
4c8y.cif
4c8z.cif
4c90.cif
4c91.cif
4c92.cif
4c93.cif
4c94.cif
4c95.cif
4c97.cif
4c98.cif
4c99.cif
4c9a.cif
4c9b.cif
4c9c.cif
4c9d.cif
4c9e.cif
4c9f.cif
4c9g.cif
4c9h.cif
4c9i.cif
4c9j.cif
4c9k.cif
4c9l.cif
4c9m.cif
4c9n.cif
4c9o.cif
4c9p.cif
4c9q.cif
4c9r.cif
4c9s.cif
4c9t.cif
4c9u.cif
4c9v.cif
4c9w.cif
4c9x.cif
4c9y.cif
4c9z.cif
4ca0.cif
4ca1.cif
4ca2.cif
4ca3.cif
4ca4.cif
4ca5.cif
4ca6.cif
4ca7.cif
4ca8.cif
4ca9.cif
4caa.cif
4cab.cif
4cac.cif
4cad.cif
4cae.cif
4caf.cif
4cag.cif
4cah.cif
4cai.cif
4caj.cif
4cak.cif
4cam.cif
4can.cif
4cao.cif
4cap.cif
4caq.cif
4car.cif
4cas.cif
4cat.cif
4cau.cif
4cav.cif
4caw.cif
4cax.cif
4cay.cif
4caz.cif
4cb0.cif
4cb4.cif
4cb5.cif
4cb6.cif
4cb7.cif
4cb8.cif
4cb9.cif
4cba.cif
4cbb.cif
4cbc.cif
4cbe.cif
4cbf.cif
4cbg.cif
4cbh.cif
4cbi.cif
4cbj.cif
4cbk.cif
4cbl.cif
4cbm.cif
4cbn.cif
4cbo.cif
4cbp.cif
4cbq.cif
4cbr.cif
4cbs.cif
4cbt.cif
4cbu.cif
4cbv.cif
4cbw.cif
4cbx.cif
4cby.cif
4cbz.cif
4cc0.cif
4cc1.cif
4cc2.cif
4cc3.cif
4cc4.cif
4cc5.cif
4cc6.cif
4cc7.cif
4cc8.cif
4cc9.cif
4cca.cif
4ccb.cif
4ccc.cif
4ccd.cif
4cce.cif
4ccf.cif
4ccg.cif
4cch.cif
4ccj.cif
4cck.cif
4ccl.cif
4ccm.cif
4ccn.cif
4cco.cif
4ccp.cif
4ccq.cif
4ccr.cif
4ccs.cif
4cct.cif
4ccu.cif
4ccv.cif
4ccw.cif
4ccx.cif
4ccy.cif
4ccz.cif
4cd0.cif
4cd1.cif
4cd2.cif
4cd3.cif
4cd4.cif
4cd5.cif
4cd6.cif
4cd7.cif
4cd8.cif
4cda.cif
4cdb.cif
4cdc.cif
4cdd.cif
4cde.cif
4cdf.cif
4cdg.cif
4cdh.cif
4cdi.cif
4cdj.cif
4cdk.cif
4cdl.cif
4cdm.cif
4cdn.cif
4cdo.cif
4cdp.cif
4cdq.cif
4cdr.cif
4cdt.cif
4cdu.cif
4cdv.cif
4cdw.cif
4cdx.cif
4cdy.cif
4cdz.cif
4ce0.cif
4ce1.cif
4ce2.cif
4ce3.cif
4ce4.cif
4ce5.cif
4ce6.cif
4ce7.cif
4ce8.cif
4ce9.cif
4cea.cif
4ceb.cif
4cec.cif
4ced.cif
4cee.cif
4cef.cif
4ceg.cif
4ceh.cif
4cei.cif
4cej.cif
4cek.cif
4cel.cif
4cem.cif
4ceo.cif
4ceq.cif
4cer.cif
4ces.cif
4cet.cif
4ceu.cif
4cev.cif
4cew.cif
4cex.cif
4cey.cif
4cez.cif
4cf0.cif
4cf1.cif
4cf2.cif
4cf3.cif
4cf4.cif
4cf5.cif
4cf6.cif
4cf7.cif
4cf8.cif
4cf9.cif
4cfa.cif
4cfb.cif
4cfc.cif
4cfd.cif
4cfe.cif
4cff.cif
4cfg.cif
4cfh.cif
4cfi.cif
4cfk.cif
4cfl.cif
4cfm.cif
4cfn.cif
4cfo.cif
4cfp.cif
4cfq.cif
4cfr.cif
4cfs.cif
4cft.cif
4cfu.cif
4cfv.cif
4cfw.cif
4cfx.cif
4cfy.cif
4cfz.cif
4cg0.cif
4cg1.cif
4cg2.cif
4cg3.cif
4cg4.cif
4cg5.cif
4cg6.cif
4cg7.cif
4cg8.cif
4cg9.cif
4cga.cif
4cgb.cif
4cgc.cif
4cgd.cif
4cge.cif
4cgf.cif
4cgg.cif
4cgh.cif
4cgi.cif
4cgj.cif
4cgk.cif
4cgl.cif
4cgm.cif
4cgn.cif
4cgo.cif
4cgp.cif
4cgq.cif
4cgr.cif
4cgs.cif
4cgt.cif
4cgu.cif
4cgv.cif
4cgw.cif
4cgx.cif
4cgy.cif
4cgz.cif
4ch0.cif
4ch1.cif
4ch2.cif
4ch3.cif
4ch4.cif
4ch5.cif
4ch6.cif
4ch7.cif
4ch8.cif
4ch9.cif
4cha.cif
4chb.cif
4chc.cif
4chd.cif
4che.cif
4chf.cif
4chg.cif
4chh.cif
4chi.cif
4chj.cif
4chk.cif
4chl.cif
4chm.cif
4chn.cif
4cho.cif
4chp.cif
4chq.cif
4chs.cif
4cht.cif
4chu.cif
4chv.cif
4chw.cif
4chx.cif
4chy.cif
4chz.cif
4ci0.cif
4ci1.cif
4ci2.cif
4ci3.cif
4ci4.cif
4ci5.cif
4ci6.cif
4ci7.cif
4ci8.cif
4ci9.cif
4cia.cif
4cib.cif
4cic.cif
4cid.cif
4cie.cif
4cif.cif
4cig.cif
4cih.cif
4cii.cif
4cij.cif
4cik.cif
4cil.cif
4cim.cif
4cin.cif
4cio.cif
4cip.cif
4cis.cif
4cit.cif
4ciu.cif
4civ.cif
4ciw.cif
4cix.cif
4ciy.cif
4ciz.cif
4cj0.cif
4cj1.cif
4cj2.cif
4cj3.cif
4cj4.cif
4cj5.cif
4cj6.cif
4cj7.cif
4cj8.cif
4cj9.cif
4cja.cif
4cjb.cif
4cjc.cif
4cjd.cif
4cje.cif
4cjf.cif
4cjg.cif
4cjk.cif
4cjl.cif
4cjm.cif
4cjn.cif
4cjo.cif
4cjp.cif
4cjq.cif
4cjr.cif
4cjs.cif
4cjt.cif
4cju.cif
4cjv.cif
4cjw.cif
4cjx.cif
4cjz.cif
4ck0.cif
4ck1.cif
4ck2.cif
4ck3.cif
4ck4.cif
4ck5.cif
4ck6.cif
4ck7.cif
4ck8.cif
4ck9.cif
4cka.cif
4ckb.cif
4ckc.cif
4ckd.cif
4cke.cif
4ckg.cif
4ckh.cif
4cki.cif
4ckj.cif
4ckk.cif
4ckl.cif
4ckm.cif
4ckn.cif
4ckp.cif
4ckq.cif
4ckr.cif
4ckt.cif
4cku.cif
4ckv.cif
4ckw.cif
4ckx.cif
4cky.cif
4ckz.cif
4cl0.cif
4cl1.cif
4cl2.cif
4cl3.cif
4cl6.cif
4cl7.cif
4cl8.cif
4cl9.cif
4cla.cif
4clb.cif
4clc.cif
4cld.cif
4cle.cif
4clf.cif
4clh.cif
4cli.cif
4clj.cif
4clk.cif
4cll.cif
4clm.cif
4cln.cif
4clo.cif
4clp.cif
4clq.cif
4clr.cif
4cls.cif
4clt.cif
4clu.cif
4clv.cif
4clw.cif
4clx.cif
4cly.cif
4clz.cif
4cm0.cif
4cm1.cif
4cm2.cif
4cm3.cif
4cm4.cif
4cm5.cif
4cm6.cif
4cm7.cif
4cm8.cif
4cm9.cif
4cma.cif
4cmb.cif
4cmc.cif
4cmd.cif
4cme.cif
4cmf.cif
4cmg.cif
4cmh.cif
4cmi.cif
4cmj.cif
4cmk.cif
4cml.cif
4cmm.cif
4cmn.cif
4cmo.cif
4cmp.cif
4cmq.cif
4cmr.cif
4cms.cif
4cmt.cif
4cmu.cif
4cmv.cif
4cmw.cif
4cmx.cif
4cmy.cif
4cmz.cif
4cn0.cif
4cn1.cif
4cn2.cif
4cn3.cif
4cn4.cif
4cn5.cif
4cn6.cif
4cn7.cif
4cn8.cif
4cn9.cif
4cnb.cif
4cnc.cif
4cnd.cif
4cne.cif
4cnf.cif
4cng.cif
4cnh.cif
4cni.cif
4cnj.cif
4cnk.cif
4cnl.cif
4cnm.cif
4cnn.cif
4cno.cif
4cnp.cif
4cnq.cif
4cnr.cif
4cns.cif
4cnt.cif
4cnu.cif
4cnv.cif
4cnw.cif
4cnx.cif
4cny.cif
4cnz.cif
4co0.cif
4co1.cif
4co2.cif
4co3.cif
4co4.cif
4co5.cif
4co6.cif
4co7.cif
4co8.cif
4co9.cif
4cob.cif
4coc.cif
4cod.cif
4coe.cif
4cof.cif
4cog.cif
4coh.cif
4coi.cif
4coj.cif
4cok.cif
4col.cif
4com.cif
4con.cif
4coo.cif
4cop.cif
4coq.cif
4cos.cif
4cot.cif
4cou.cif
4cov.cif
4cow.cif
4cox.cif
4coy.cif
4coz.cif
4cp0.cif
4cp1.cif
4cp2.cif
4cp3.cif
4cp4.cif
4cp5.cif
4cp6.cif
4cp7.cif
4cp8.cif
4cp9.cif
4cpa.cif
4cpb.cif
4cpc.cif
4cpd.cif
4cpe.cif
4cpf.cif
4cpg.cif
4cph.cif
4cpi.cif
4cpk.cif
4cpl.cif
4cpm.cif
4cpn.cif
4cpo.cif
4cpp.cif
4cpq.cif
4cpr.cif
4cps.cif
4cpt.cif
4cpu.cif
4cpv.cif
4cpw.cif
4cpx.cif
4cpy.cif
4cpz.cif
4cq0.cif
4cq1.cif
4cq4.cif
4cq5.cif
4cq6.cif
4cq7.cif
4cq8.cif
4cq9.cif
4cqa.cif
4cqb.cif
4cqc.cif
4cqd.cif
4cqe.cif
4cqf.cif
4cqg.cif
4cqh.cif
4cqi.cif
4cqj.cif
4cqk.cif
4cql.cif
4cqm.cif
4cqn.cif
4cqo.cif
4cqp.cif
4cqq.cif
4cqr.cif
4cqs.cif
4cqu.cif
4cqv.cif
4cqw.cif
4cqx.cif
4cqy.cif
4cqz.cif
4cr0.cif
4cr2.cif
4cr3.cif
4cr4.cif
4cr5.cif
4cr6.cif
4cr7.cif
4cr8.cif
4cr9.cif
4cra.cif
4crb.cif
4crc.cif
4crd.cif
4cre.cif
4crf.cif
4crg.cif
4crh.cif
4cri.cif
4crj.cif
4crl.cif
4crm.cif
4crn.cif
4cro.cif
4crp.cif
4crq.cif
4crs.cif
4crt.cif
4cru.cif
4crv.cif
4crw.cif
4crx.cif
4cry.cif
4crz.cif
4cs0.cif
4cs1.cif
4cs2.cif
4cs3.cif
4cs4.cif
4cs5.cif
4cs6.cif
4cs7.cif
4cs8.cif
4cs9.cif
4csa.cif
4csb.cif
4csc.cif
4csd.cif
4cse.cif
4csf.cif
4csg.cif
4csh.cif
4csi.cif
4csj.cif
4csk.cif
4csm.cif
4cso.cif
4csp.cif
4csq.cif
4csr.cif
4css.cif
4cst.cif
4csu.cif
4csv.cif
4csw.cif
4csy.cif
4csz.cif
4ct0.cif
4ct1.cif
4ct2.cif
4ct3.cif
4ct4.cif
4ct5.cif
4ct6.cif
4ct7.cif
4ct8.cif
4ct9.cif
4cta.cif
4ctb.cif
4ctc.cif
4ctd.cif
4cte.cif
4ctf.cif
4ctg.cif
4cth.cif
4cti.cif
4ctj.cif
4ctk.cif
4ctm.cif
4ctn.cif
4cto.cif
4ctp.cif
4ctq.cif
4ctr.cif
4cts.cif
4ctt.cif
4ctu.cif
4ctv.cif
4ctw.cif
4ctx.cif
4cty.cif
4ctz.cif
4cu0.cif
4cu1.cif
4cu2.cif
4cu4.cif
4cu5.cif
4cu6.cif
4cu7.cif
4cu8.cif
4cu9.cif
4cua.cif
4cub.cif
4cuc.cif
4cud.cif
4cue.cif
4cuf.cif
4cug.cif
4cuj.cif
4cuk.cif
4cul.cif
4cum.cif
4cun.cif
4cuo.cif
4cup.cif
4cuq.cif
4cur.cif
4cus.cif
4cut.cif
4cuu.cif
4cuz.cif
4cv0.cif
4cv1.cif
4cv2.cif
4cv3.cif
4cv4.cif
4cv5.cif
4cv7.cif
4cv8.cif
4cv9.cif
4cva.cif
4cvb.cif
4cvc.cif
4cvd.cif
4cvg.cif
4cvh.cif
4cvi.cif
4cvj.cif
4cvk.cif
4cvl.cif
4cvm.cif
4cvn.cif
4cvo.cif
4cvp.cif
4cvq.cif
4cvr.cif
4cvs.cif
4cvt.cif
4cvu.cif
4cvw.cif
4cvx.cif
4cvy.cif
4cvz.cif
4cw0.cif
4cw1.cif
4cw2.cif
4cw3.cif
4cw4.cif
4cw5.cif
4cw6.cif
4cw7.cif
4cw8.cif
4cw9.cif
4cwa.cif
4cwb.cif
4cwc.cif
4cwd.cif
4cwe.cif
4cwf.cif
4cwm.cif
4cwn.cif
4cwo.cif
4cwp.cif
4cwq.cif
4cwr.cif
4cws.cif
4cwt.cif
4cwv.cif
4cww.cif
4cwx.cif
4cwy.cif
4cwz.cif
4cx0.cif
4cx1.cif
4cx2.cif
4cx3.cif
4cx4.cif
4cx5.cif
4cx6.cif
4cx7.cif
4cx8.cif
4cx9.cif
4cxa.cif
4cxf.cif
4cxg.cif
4cxh.cif
4cxi.cif
4cxj.cif
4cxk.cif
4cxl.cif
4cxm.cif
4cxn.cif
4cxo.cif
4cxp.cif
4cxq.cif
4cxr.cif
4cxs.cif
4cxt.cif
4cxu.cif
4cxv.cif
4cxw.cif
4cxx.cif
4cxy.cif
4cy1.cif
4cy2.cif
4cy3.cif
4cy4.cif
4cy5.cif
4cy6.cif
4cy7.cif
4cy8.cif
4cy9.cif
4cya.cif
4cyb.cif
4cyc.cif
4cyd.cif
4cye.cif
4cyf.cif
4cyg.cif
4cyh.cif
4cyi.cif
4cyj.cif
4cyk.cif
4cyl.cif
4cym.cif
4cyn.cif
4cyo.cif
4cyp.cif
4cyq.cif
4cyr.cif
4cys.cif
4cyu.cif
4cyv.cif
4cyw.cif
4cyy.cif
4cyz.cif
4cz0.cif
4cz1.cif
4cz2.cif
4cz3.cif
4cz4.cif
4cz5.cif
4cz6.cif
4cz7.cif
4cz8.cif
4cz9.cif
4cza.cif
4czb.cif
4czc.cif
4czd.cif
4cze.cif
4czf.cif
4czg.cif
4czh.cif
4czi.cif
4czj.cif
4czk.cif
4czl.cif
4czm.cif
4czn.cif
4czo.cif
4czp.cif
4czq.cif
4czr.cif
4czs.cif
4czt.cif
4czu.cif
4czv.cif
4czw.cif
4czx.cif
4czy.cif
4czz.cif
4d00.cif
4d01.cif
4d02.cif
4d03.cif
4d04.cif
4d05.cif
4d06.cif
4d07.cif
4d08.cif
4d09.cif
4d0a.cif
4d0b.cif
4d0c.cif
4d0d.cif
4d0e.cif
4d0f.cif
4d0g.cif
4d0k.cif
4d0l.cif
4d0m.cif
4d0n.cif
4d0o.cif
4d0p.cif
4d0q.cif
4d0r.cif
4d0s.cif
4d0t.cif
4d0u.cif
4d0v.cif
4d0w.cif
4d0x.cif
4d0y.cif
4d0z.cif
4d10.cif
4d11.cif
4d12.cif
4d13.cif
4d17.cif
4d18.cif
4d19.cif
4d1a.cif
4d1b.cif
4d1c.cif
4d1d.cif
4d1e.cif
4d1f.cif
4d1g.cif
4d1i.cif
4d1j.cif
4d1k.cif
4d1l.cif
4d1m.cif
4d1n.cif
4d1o.cif
4d1p.cif
4d1q.cif
4d1s.cif
4d1t.cif
4d1u.cif
4d1v.cif
4d1w.cif
4d1x.cif
4d1y.cif
4d1z.cif
4d25.cif
4d26.cif
4d28.cif
4d2b.cif
4d2c.cif
4d2d.cif
4d2e.cif
4d2g.cif
4d2h.cif
4d2i.cif
4d2j.cif
4d2k.cif
4d2l.cif
4d2m.cif
4d2n.cif
4d2o.cif
4d2p.cif
4d2q.cif
4d2r.cif
4d2s.cif
4d2t.cif
4d2u.cif
4d2v.cif
4d2w.cif
4d2x.cif
4d2y.cif
4d2z.cif
4d30.cif
4d31.cif
4d32.cif
4d33.cif
4d34.cif
4d35.cif
4d36.cif
4d37.cif
4d38.cif
4d39.cif
4d3a.cif
4d3b.cif
4d3c.cif
4d3d.cif
4d3e.cif
4d3f.cif
4d3g.cif
4d3h.cif
4d3i.cif
4d3j.cif
4d3k.cif
4d3l.cif
4d3m.cif
4d3n.cif
4d3o.cif
4d3p.cif
4d3q.cif
4d3r.cif
4d3s.cif
4d3t.cif
4d3u.cif
4d3v.cif
4d3w.cif
4d3x.cif
4d3y.cif
4d3z.cif
4d40.cif
4d41.cif
4d42.cif
4d43.cif
4d44.cif
4d45.cif
4d46.cif
4d47.cif
4d48.cif
4d49.cif
4d4a.cif
4d4b.cif
4d4c.cif
4d4d.cif
4d4e.cif
4d4f.cif
4d4g.cif
4d4h.cif
4d4i.cif
4d4j.cif
4d4k.cif
4d4l.cif
4d4m.cif
4d4n.cif
4d4o.cif
4d4p.cif
4d4q.cif
4d4r.cif
4d4s.cif
4d4t.cif
4d4u.cif
4d4v.cif
4d4w.cif
4d4x.cif
4d4y.cif
4d4z.cif
4d50.cif
4d51.cif
4d52.cif
4d53.cif
4d55.cif
4d56.cif
4d57.cif
4d58.cif
4d59.cif
4d5a.cif
4d5b.cif
4d5c.cif
4d5d.cif
4d5e.cif
4d5f.cif
4d5g.cif
4d5h.cif
4d5i.cif
4d5j.cif
4d5k.cif
4d5l.cif
4d5m.cif
4d5n.cif
4d5o.cif
4d5p.cif
4d5q.cif
4d5r.cif
4d5s.cif
4d5t.cif
4d5u.cif
4d5v.cif
4d5y.cif
4d60.cif
4d61.cif
4d62.cif
4d63.cif
4d64.cif
4d65.cif
4d67.cif
4d69.cif
4d6a.cif
4d6b.cif
4d6c.cif
4d6d.cif
4d6e.cif
4d6f.cif
4d6g.cif
4d6h.cif
4d6i.cif
4d6j.cif
4d6k.cif
4d6n.cif
4d6o.cif
4d6p.cif
4d6q.cif
4d6r.cif
4d6s.cif
4d6t.cif
4d6u.cif
4d6v.cif
4d6w.cif
4d6x.cif
4d6y.cif
4d6z.cif
4d70.cif
4d71.cif
4d72.cif
4d73.cif
4d74.cif
4d75.cif
4d76.cif
4d77.cif
4d78.cif
4d79.cif
4d7a.cif
4d7b.cif
4d7c.cif
4d7d.cif
4d7e.cif
4d7f.cif
4d7g.cif
4d7h.cif
4d7i.cif
4d7j.cif
4d7k.cif
4d7l.cif
4d7m.cif
4d7n.cif
4d7o.cif
4d7p.cif
4d7q.cif
4d7r.cif
4d7s.cif
4d7t.cif
4d7u.cif
4d7v.cif
4d7w.cif
4d7x.cif
4d7y.cif
4d7z.cif
4d80.cif
4d81.cif
4d82.cif
4d83.cif
4d85.cif
4d86.cif
4d87.cif
4d88.cif
4d89.cif
4d8a.cif
4d8b.cif
4d8c.cif
4d8d.cif
4d8e.cif
4d8f.cif
4d8g.cif
4d8h.cif
4d8i.cif
4d8j.cif
4d8k.cif
4d8l.cif
4d8m.cif
4d8n.cif
4d8o.cif
4d8p.cif
4d8s.cif
4d8t.cif
4d8u.cif
4d8v.cif
4d8w.cif
4d8x.cif
4d8y.cif
4d8z.cif
4d90.cif
4d91.cif
4d92.cif
4d94.cif
4d96.cif
4d97.cif
4d98.cif
4d99.cif
4d9b.cif
4d9c.cif
4d9e.cif
4d9f.cif
4d9g.cif
4d9h.cif
4d9i.cif
4d9j.cif
4d9k.cif
4d9l.cif
4d9m.cif
4d9n.cif
4d9o.cif
4d9p.cif
4d9q.cif
4d9r.cif
4d9s.cif
4d9t.cif
4d9u.cif
4d9v.cif
4d9w.cif
4d9x.cif
4d9y.cif
4d9z.cif
4da0.cif
4da1.cif
4da2.cif
4da3.cif
4da4.cif
4da5.cif
4da6.cif
4da7.cif
4da8.cif
4da9.cif
4daa.cif
4dab.cif
4dac.cif
4dad.cif
4dae.cif
4daf.cif
4dag.cif
4dai.cif
4daj.cif
4dal.cif
4dam.cif
4dan.cif
4dao.cif
4dap.cif
4daq.cif
4dar.cif
4das.cif
4dat.cif
4dau.cif
4dav.cif
4daw.cif
4day.cif
4db1.cif
4db2.cif
4db3.cif
4db4.cif
4db5.cif
4db6.cif
4db7.cif
4db8.cif
4db9.cif
4dba.cif
4dbb.cif
4dbc.cif
4dbd.cif
4dbe.cif
4dbf.cif
4dbg.cif
4dbh.cif
4dbk.cif
4dbl.cif
4dbm.cif
4dbn.cif
4dbp.cif
4dbq.cif
4dbr.cif
4dbs.cif
4dbu.cif
4dbv.cif
4dbw.cif
4dbx.cif
4dbz.cif
4dc0.cif
4dc1.cif
4dc2.cif
4dc3.cif
4dc4.cif
4dc5.cif
4dc6.cif
4dc7.cif
4dc8.cif
4dc9.cif
4dca.cif
4dcb.cif
4dcc.cif
4dcd.cif
4dce.cif
4dcf.cif
4dcg.cif
4dch.cif
4dci.cif
4dcj.cif
4dck.cif
4dcl.cif
4dcm.cif
4dcn.cif
4dco.cif
4dcp.cif
4dcq.cif
4dcs.cif
4dct.cif
4dcu.cif
4dcv.cif
4dcx.cif
4dcy.cif
4dcz.cif
4dd0.cif
4dd1.cif
4dd2.cif
4dd3.cif
4dd5.cif
4dd7.cif
4dd8.cif
4dd9.cif
4dda.cif
4ddb.cif
4ddc.cif
4ddd.cif
4ddf.cif
4ddg.cif
4ddh.cif
4ddi.cif
4ddj.cif
4ddk.cif
4ddl.cif
4ddm.cif
4ddn.cif
4ddo.cif
4ddp.cif
4ddq.cif
4ddr.cif
4dds.cif
4ddt.cif
4ddu.cif
4ddv.cif
4ddw.cif
4ddx.cif
4ddy.cif
4ddz.cif
4de0.cif
4de1.cif
4de2.cif
4de3.cif
4de4.cif
4de5.cif
4de6.cif
4de7.cif
4de8.cif
4de9.cif
4dea.cif
4deb.cif
4dec.cif
4ded.cif
4dee.cif
4def.cif
4deg.cif
4deh.cif
4dei.cif
4dej.cif
4del.cif
4dem.cif
4den.cif
4dep.cif
4deq.cif
4der.cif
4des.cif
4det.cif
4deu.cif
4dev.cif
4dew.cif
4dex.cif
4dey.cif
4dez.cif
4df0.cif
4df1.cif
4df2.cif
4df3.cif
4df4.cif
4df6.cif
4df7.cif
4df8.cif
4df9.cif
4dfa.cif
4dfb.cif
4dfc.cif
4dfd.cif
4dfe.cif
4dff.cif
4dfg.cif
4dfh.cif
4dfi.cif
4dfj.cif
4dfk.cif
4dfl.cif
4dfm.cif
4dfn.cif
4dfp.cif
4dfr.cif
4dfs.cif
4dfu.cif
4dfw.cif
4dfx.cif
4dfy.cif
4dfz.cif
4dg0.cif
4dg1.cif
4dg2.cif
4dg3.cif
4dg4.cif
4dg5.cif
4dg6.cif
4dg7.cif
4dg8.cif
4dg9.cif
4dga.cif
4dgb.cif
4dgc.cif
4dgd.cif
4dge.cif
4dgf.cif
4dgg.cif
4dgh.cif
4dgi.cif
4dgj.cif
4dgk.cif
4dgl.cif
4dgm.cif
4dgn.cif
4dgp.cif
4dgq.cif
4dgr.cif
4dgs.cif
4dgt.cif
4dgu.cif
4dgv.cif
4dgw.cif
4dgx.cif
4dgy.cif
4dgz.cif
4dh0.cif
4dh1.cif
4dh2.cif
4dh3.cif
4dh4.cif
4dh5.cif
4dh6.cif
4dh7.cif
4dh8.cif
4dhd.cif
4dhe.cif
4dhf.cif
4dhg.cif
4dhi.cif
4dhj.cif
4dhk.cif
4dhl.cif
4dhm.cif
4dhn.cif
4dho.cif
4dhp.cif
4dhq.cif
4dhr.cif
4dhs.cif
4dht.cif
4dhu.cif
4dhv.cif
4dhw.cif
4dhx.cif
4dhy.cif
4dhz.cif
4di0.cif
4di1.cif
4di2.cif
4di3.cif
4di4.cif
4di5.cif
4di6.cif
4di8.cif
4di9.cif
4dia.cif
4dib.cif
4did.cif
4die.cif
4dif.cif
4dig.cif
4dih.cif
4dii.cif
4dij.cif
4dik.cif
4dil.cif
4dim.cif
4din.cif
4dio.cif
4dip.cif
4diq.cif
4dir.cif
4dit.cif
4diu.cif
4dix.cif
4diy.cif
4diz.cif
4dj0.cif
4dj1.cif
4dj2.cif
4dj3.cif
4dj4.cif
4dj5.cif
4dj6.cif
4dj7.cif
4dj8.cif
4dj9.cif
4dja.cif
4djb.cif
4djc.cif
4djd.cif
4dje.cif
4djf.cif
4djg.cif
4djh.cif
4dji.cif
4djj.cif
4djk.cif
4djl.cif
4djm.cif
4djn.cif
4djo.cif
4djp.cif
4djq.cif
4djr.cif
4djs.cif
4djt.cif
4dju.cif
4djv.cif
4djw.cif
4djx.cif
4djy.cif
4djz.cif
4dk0.cif
4dk1.cif
4dk2.cif
4dk3.cif
4dk4.cif
4dk5.cif
4dk6.cif
4dk7.cif
4dk8.cif
4dk9.cif
4dka.cif
4dkb.cif
4dkc.cif
4dkd.cif
4dke.cif
4dkf.cif
4dki.cif
4dkj.cif
4dkk.cif
4dkl.cif
4dkm.cif
4dkn.cif
4dko.cif
4dkp.cif
4dkq.cif
4dkr.cif
4dks.cif
4dkt.cif
4dku.cif
4dkv.cif
4dkw.cif
4dkx.cif
4dky.cif
4dkz.cif
4dl0.cif
4dl1.cif
4dl2.cif
4dl3.cif
4dl4.cif
4dl5.cif
4dl6.cif
4dl7.cif
4dl8.cif
4dl9.cif
4dla.cif
4dlb.cif
4dlc.cif
4dld.cif
4dle.cif
4dlf.cif
4dlg.cif
4dlh.cif
4dli.cif
4dlj.cif
4dlk.cif
4dll.cif
4dlm.cif
4dln.cif
4dlo.cif
4dlp.cif
4dlq.cif
4dlr.cif
4dls.cif
4dlt.cif
4dlu.cif
4dlv.cif
4dlw.cif
4dlx.cif
4dly.cif
4dlz.cif
4dm0.cif
4dm1.cif
4dm2.cif
4dm3.cif
4dm4.cif
4dm5.cif
4dm6.cif
4dm7.cif
4dm8.cif
4dm9.cif
4dma.cif
4dmb.cif
4dmc.cif
4dmd.cif
4dme.cif
4dmf.cif
4dmg.cif
4dmh.cif
4dmi.cif
4dmk.cif
4dml.cif
4dmm.cif
4dmn.cif
4dmo.cif
4dmr.cif
4dmt.cif
4dmu.cif
4dmv.cif
4dmw.cif
4dmx.cif
4dmy.cif
4dmz.cif
4dn0.cif
4dn1.cif
4dn2.cif
4dn3.cif
4dn4.cif
4dn5.cif
4dn6.cif
4dn7.cif
4dn8.cif
4dn9.cif
4dna.cif
4dnb.cif
4dnc.cif
4dnd.cif
4dne.cif
4dnf.cif
4dng.cif
4dnh.cif
4dni.cif
4dnj.cif
4dnk.cif
4dnl.cif
4dnm.cif
4dnn.cif
4dno.cif
4dnp.cif
4dnq.cif
4dnr.cif
4dns.cif
4dnt.cif
4dnu.cif
4dnv.cif
4dnw.cif
4dnx.cif
4dny.cif
4dnz.cif
4do0.cif
4do1.cif
4do2.cif
4do3.cif
4do4.cif
4do5.cif
4do6.cif
4do7.cif
4do8.cif
4do9.cif
4doa.cif
4dob.cif
4doc.cif
4dod.cif
4doe.cif
4dof.cif
4dog.cif
4doh.cif
4doi.cif
4doj.cif
4dok.cif
4dol.cif
4dom.cif
4don.cif
4doo.cif
4dop.cif
4doq.cif
4dor.cif
4dos.cif
4dot.cif
4dou.cif
4dov.cif
4dow.cif
4dox.cif
4doy.cif
4doz.cif
4dp0.cif
4dp1.cif
4dp2.cif
4dp3.cif
4dp4.cif
4dp5.cif
4dp6.cif
4dp7.cif
4dp8.cif
4dp9.cif
4dpa.cif
4dpb.cif
4dpc.cif
4dpd.cif
4dpe.cif
4dpf.cif
4dpg.cif
4dph.cif
4dpi.cif
4dpk.cif
4dpl.cif
4dpm.cif
4dpn.cif
4dpo.cif
4dpp.cif
4dpq.cif
4dpr.cif
4dpt.cif
4dpu.cif
4dpv.cif
4dpw.cif
4dpx.cif
4dpy.cif
4dpz.cif
4dq0.cif
4dq1.cif
4dq2.cif
4dq3.cif
4dq4.cif
4dq5.cif
4dq6.cif
4dq7.cif
4dq8.cif
4dq9.cif
4dqa.cif
4dqb.cif
4dqc.cif
4dqd.cif
4dqe.cif
4dqf.cif
4dqg.cif
4dqh.cif
4dqi.cif
4dqj.cif
4dqk.cif
4dql.cif
4dqm.cif
4dqn.cif
4dqo.cif
4dqp.cif
4dqq.cif
4dqr.cif
4dqs.cif
4dqu.cif
4dqv.cif
4dqw.cif
4dqx.cif
4dqy.cif
4dqz.cif
4dr0.cif
4dr1.cif
4dr2.cif
4dr3.cif
4dr4.cif
4dr5.cif
4dr6.cif
4dr7.cif
4dr8.cif
4dr9.cif
4dra.cif
4drb.cif
4dre.cif
4drf.cif
4drh.cif
4dri.cif
4drj.cif
4drk.cif
4drm.cif
4drn.cif
4dro.cif
4drp.cif
4drq.cif
4drr.cif
4drs.cif
4drt.cif
4dru.cif
4drv.cif
4drw.cif
4drx.cif
4dry.cif
4drz.cif
4ds0.cif
4ds1.cif
4ds2.cif
4ds3.cif
4ds4.cif
4ds5.cif
4ds6.cif
4ds7.cif
4ds8.cif
4dsa.cif
4dsb.cif
4dsc.cif
4dsd.cif
4dse.cif
4dsf.cif
4dsg.cif
4dsh.cif
4dsi.cif
4dsj.cif
4dsk.cif
4dsl.cif
4dsn.cif
4dso.cif
4dsq.cif
4dsr.cif
4dss.cif
4dst.cif
4dsu.cif
4dsy.cif
4dsz.cif
4dt0.cif
4dt1.cif
4dt2.cif
4dt3.cif
4dt4.cif
4dt5.cif
4dt6.cif
4dt7.cif
4dt8.cif
4dt9.cif
4dta.cif
4dtb.cif
4dtc.cif
4dtd.cif
4dte.cif
4dtf.cif
4dtg.cif
4dth.cif
4dti.cif
4dtj.cif
4dtk.cif
4dtl.cif
4dtm.cif
4dtn.cif
4dto.cif
4dtp.cif
4dtr.cif
4dts.cif
4dtt.cif
4dtu.cif
4dtw.cif
4dtx.cif
4dty.cif
4dtz.cif
4du0.cif
4du1.cif
4du2.cif
4du3.cif
4du4.cif
4du5.cif
4du6.cif
4du7.cif
4du8.cif
4du9.cif
4dua.cif
4dub.cif
4duc.cif
4dud.cif
4due.cif
4duf.cif
4dug.cif
4duh.cif
4dui.cif
4duk.cif
4dul.cif
4dum.cif
4dun.cif
4duo.cif
4dup.cif
4duq.cif
4dur.cif
4dus.cif
4dut.cif
4duu.cif
4duv.cif
4duw.cif
4dux.cif
4duy.cif
4duz.cif
4dv0.cif
4dv1.cif
4dv2.cif
4dv3.cif
4dv4.cif
4dv5.cif
4dv6.cif
4dv7.cif
4dv8.cif
4dv9.cif
4dva.cif
4dvb.cif
4dvc.cif
4dvd.cif
4dve.cif
4dvf.cif
4dvg.cif
4dvh.cif
4dvi.cif
4dvj.cif
4dvk.cif
4dvl.cif
4dvn.cif
4dvo.cif
4dvq.cif
4dvr.cif
4dvs.cif
4dvt.cif
4dvv.cif
4dvw.cif
4dvx.cif
4dvy.cif
4dvz.cif
4dw0.cif
4dw1.cif
4dw2.cif
4dw3.cif
4dw4.cif
4dw5.cif
4dw6.cif
4dw7.cif
4dw8.cif
4dwa.cif
4dwb.cif
4dwc.cif
4dwd.cif
4dwe.cif
4dwf.cif
4dwg.cif
4dwh.cif
4dwi.cif
4dwj.cif
4dwk.cif
4dwl.cif
4dwm.cif
4dwn.cif
4dwo.cif
4dwp.cif
4dwq.cif
4dwr.cif
4dws.cif
4dwt.cif
4dwu.cif
4dwv.cif
4dww.cif
4dwx.cif
4dwy.cif
4dwz.cif
4dx0.cif
4dx1.cif
4dx2.cif
4dx3.cif
4dx5.cif
4dx6.cif
4dx7.cif
4dx8.cif
4dx9.cif
4dxa.cif
4dxb.cif
4dxc.cif
4dxd.cif
4dxe.cif
4dxf.cif
4dxg.cif
4dxh.cif
4dxi.cif
4dxj.cif
4dxk.cif
4dxl.cif
4dxm.cif
4dxn.cif
4dxo.cif
4dxp.cif
4dxq.cif
4dxr.cif
4dxs.cif
4dxt.cif
4dxu.cif
4dxv.cif
4dxw.cif
4dxx.cif
4dxy.cif
4dxz.cif
4dy0.cif
4dy1.cif
4dy3.cif
4dy4.cif
4dy5.cif
4dy6.cif
4dy7.cif
4dy8.cif
4dy9.cif
4dya.cif
4dyb.cif
4dyc.cif
4dyd.cif
4dye.cif
4dyg.cif
4dyh.cif
4dyj.cif
4dyk.cif
4dyl.cif
4dym.cif
4dyn.cif
4dyo.cif
4dyp.cif
4dyq.cif
4dyr.cif
4dys.cif
4dyt.cif
4dyu.cif
4dyv.cif
4dyw.cif
4dyx.cif
4dyy.cif
4dyz.cif
4dz0.cif
4dz1.cif
4dz2.cif
4dz3.cif
4dz4.cif
4dz5.cif
4dz6.cif
4dz7.cif
4dz8.cif
4dz9.cif
4dza.cif
4dzb.cif
4dzd.cif
4dzg.cif
4dzh.cif
4dzi.cif
4dzj.cif
4dzk.cif
4dzl.cif
4dzm.cif
4dzn.cif
4dzo.cif
4dzp.cif
4dzr.cif
4dzs.cif
4dzt.cif
4dzu.cif
4dzv.cif
4dzw.cif
4dzy.cif
4dzz.cif
4e00.cif
4e01.cif
4e02.cif
4e03.cif
4e04.cif
4e05.cif
4e06.cif
4e07.cif
4e08.cif
4e09.cif
4e0a.cif
4e0b.cif
4e0c.cif
4e0d.cif
4e0e.cif
4e0f.cif
4e0g.cif
4e0h.cif
4e0i.cif
4e0j.cif
4e0k.cif
4e0l.cif
4e0m.cif
4e0n.cif
4e0o.cif
4e0p.cif
4e0q.cif
4e0r.cif
4e0s.cif
4e0t.cif
4e0u.cif
4e0v.cif
4e0w.cif
4e0x.cif
4e0y.cif
4e0z.cif
4e10.cif
4e11.cif
4e12.cif
4e13.cif
4e14.cif
4e15.cif
4e16.cif
4e17.cif
4e18.cif
4e19.cif
4e1a.cif
4e1b.cif
4e1c.cif
4e1d.cif
4e1e.cif
4e1f.cif
4e1g.cif
4e1h.cif
4e1i.cif
4e1j.cif
4e1k.cif
4e1l.cif
4e1m.cif
4e1n.cif
4e1o.cif
4e1p.cif
4e1q.cif
4e1r.cif
4e1s.cif
4e1t.cif
4e1u.cif
4e1v.cif
4e1y.cif
4e1z.cif
4e20.cif
4e21.cif
4e22.cif
4e26.cif
4e27.cif
4e28.cif
4e29.cif
4e2a.cif
4e2b.cif
4e2c.cif
4e2d.cif
4e2e.cif
4e2f.cif
4e2g.cif
4e2h.cif
4e2i.cif
4e2j.cif
4e2k.cif
4e2l.cif
4e2o.cif
4e2p.cif
4e2q.cif
4e2r.cif
4e2s.cif
4e2t.cif
4e2u.cif
4e2v.cif
4e2w.cif
4e2x.cif
4e2y.cif
4e2z.cif
4e30.cif
4e31.cif
4e32.cif
4e33.cif
4e34.cif
4e35.cif
4e36.cif
4e37.cif
4e38.cif
4e3a.cif
4e3b.cif
4e3c.cif
4e3d.cif
4e3e.cif
4e3f.cif
4e3g.cif
4e3h.cif
4e3i.cif
4e3j.cif
4e3k.cif
4e3l.cif
4e3m.cif
4e3n.cif
4e3o.cif
4e3q.cif
4e3r.cif
4e3s.cif
4e3t.cif
4e3u.cif
4e3v.cif
4e3w.cif
4e3x.cif
4e3y.cif
4e3z.cif
4e40.cif
4e41.cif
4e42.cif
4e43.cif
4e44.cif
4e45.cif
4e46.cif
4e47.cif
4e48.cif
4e49.cif
4e4a.cif
4e4b.cif
4e4c.cif
4e4d.cif
4e4e.cif
4e4f.cif
4e4g.cif
4e4h.cif
4e4j.cif
4e4k.cif
4e4l.cif
4e4m.cif
4e4n.cif
4e4o.cif
4e4p.cif
4e4q.cif
4e4r.cif
4e4s.cif
4e4t.cif
4e4u.cif
4e4v.cif
4e4w.cif
4e4x.cif
4e4y.cif
4e4z.cif
4e50.cif
4e51.cif
4e52.cif
4e53.cif
4e54.cif
4e55.cif
4e56.cif
4e57.cif
4e58.cif
4e59.cif
4e5a.cif
4e5b.cif
4e5c.cif
4e5d.cif
4e5e.cif
4e5f.cif
4e5g.cif
4e5h.cif
4e5i.cif
4e5j.cif
4e5k.cif
4e5l.cif
4e5m.cif
4e5n.cif
4e5o.cif
4e5p.cif
4e5q.cif
4e5r.cif
4e5s.cif
4e5t.cif
4e5u.cif
4e5v.cif
4e5w.cif
4e5x.cif
4e5y.cif
4e5z.cif
4e60.cif
4e61.cif
4e67.cif
4e68.cif
4e69.cif
4e6a.cif
4e6b.cif
4e6c.cif
4e6d.cif
4e6e.cif
4e6f.cif
4e6h.cif
4e6i.cif
4e6k.cif
4e6m.cif
4e6n.cif
4e6p.cif
4e6q.cif
4e6r.cif
4e6s.cif
4e6t.cif
4e6u.cif
4e6w.cif
4e6x.cif
4e6y.cif
4e6z.cif
4e70.cif
4e71.cif
4e72.cif
4e73.cif
4e74.cif
4e75.cif
4e76.cif
4e77.cif
4e78.cif
4e79.cif
4e7a.cif
4e7b.cif
4e7c.cif
4e7d.cif
4e7e.cif
4e7f.cif
4e7g.cif
4e7h.cif
4e7i.cif
4e7j.cif
4e7k.cif
4e7l.cif
4e7n.cif
4e7o.cif
4e7p.cif
4e7r.cif
4e7s.cif
4e7t.cif
4e7u.cif
4e7v.cif
4e7w.cif
4e7x.cif
4e7y.cif
4e7z.cif
4e80.cif
4e81.cif
4e82.cif
4e83.cif
4e84.cif
4e85.cif
4e86.cif
4e88.cif
4e89.cif
4e8a.cif
4e8b.cif
4e8c.cif
4e8d.cif
4e8e.cif
4e8f.cif
4e8g.cif
4e8h.cif
4e8k.cif
4e8m.cif
4e8n.cif
4e8o.cif
4e8p.cif
4e8q.cif
4e8r.cif
4e8s.cif
4e8t.cif
4e8u.cif
4e8v.cif
4e8w.cif
4e8x.cif
4e8y.cif
4e8z.cif
4e90.cif
4e91.cif
4e92.cif
4e93.cif
4e94.cif
4e95.cif
4e96.cif
4e97.cif
4e98.cif
4e99.cif
4e9a.cif
4e9b.cif
4e9c.cif
4e9d.cif
4e9e.cif
4e9f.cif
4e9g.cif
4e9h.cif
4e9j.cif
4e9k.cif
4e9l.cif
4e9m.cif
4e9o.cif
4e9q.cif
4e9r.cif
4e9s.cif
4e9t.cif
4e9u.cif
4e9v.cif
4e9w.cif
4e9x.cif
4e9y.cif
4e9z.cif
4ea0.cif
4ea1.cif
4ea2.cif
4ea3.cif
4ea4.cif
4ea5.cif
4ea6.cif
4ea7.cif
4ea8.cif
4ea9.cif
4eaa.cif
4eab.cif
4eac.cif
4ead.cif
4eae.cif
4eaf.cif
4eag.cif
4eah.cif
4eai.cif
4eaj.cif
4eak.cif
4eal.cif
4eam.cif
4ean.cif
4eaq.cif
4ear.cif
4eat.cif
4eaw.cif
4eax.cif
4eay.cif
4eb0.cif
4eb1.cif
4eb2.cif
4eb3.cif
4eb4.cif
4eb5.cif
4eb6.cif
4eb7.cif
4eb8.cif
4eb9.cif
4eba.cif
4ebb.cif
4ebc.cif
4ebd.cif
4ebe.cif
4ebf.cif
4ebg.cif
4ebj.cif
4ebk.cif
4ebl.cif
4ebn.cif
4ebp.cif
4ebq.cif
4ebr.cif
4ebu.cif
4ebv.cif
4ebw.cif
4eby.cif
4ebz.cif
4ec0.cif
4ec2.cif
4ec3.cif
4ec4.cif
4ec5.cif
4ec6.cif
4ec7.cif
4ec8.cif
4ec9.cif
4eca.cif
4ecb.cif
4ecc.cif
4ecd.cif
4ece.cif
4ecf.cif
4ecg.cif
4ech.cif
4eci.cif
4ecj.cif
4eck.cif
4ecl.cif
4ecm.cif
4ecn.cif
4eco.cif
4ecp.cif
4ecq.cif
4ecr.cif
4ecs.cif
4ect.cif
4ecu.cif
4ecv.cif
4ecw.cif
4ecx.cif
4ecy.cif
4ecz.cif
4ed0.cif
4ed1.cif
4ed2.cif
4ed3.cif
4ed4.cif
4ed5.cif
4ed6.cif
4ed7.cif
4ed8.cif
4ed9.cif
4eda.cif
4edb.cif
4ede.cif
4edf.cif
4edg.cif
4edh.cif
4edi.cif
4edj.cif
4edk.cif
4edl.cif
4edm.cif
4edn.cif
4edo.cif
4edp.cif
4edq.cif
4edr.cif
4eds.cif
4edt.cif
4edu.cif
4edv.cif
4edw.cif
4edx.cif
4edy.cif
4edz.cif
4ee0.cif
4ee1.cif
4ee2.cif
4ee3.cif
4ee4.cif
4ee5.cif
4ee6.cif
4ee7.cif
4ee8.cif
4ee9.cif
4eea.cif
4eeb.cif
4eec.cif
4eed.cif
4eee.cif
4eef.cif
4eeg.cif
4eeh.cif
4eei.cif
4eej.cif
4eek.cif
4eel.cif
4eem.cif
4een.cif
4eeo.cif
4eep.cif
4eeq.cif
4eer.cif
4ees.cif
4eet.cif
4eeu.cif
4eev.cif
4eew.cif
4eex.cif
4eey.cif
4eez.cif
4ef0.cif
4ef1.cif
4ef2.cif
4ef3.cif
4ef4.cif
4ef5.cif
4ef6.cif
4ef8.cif
4ef9.cif
4efa.cif
4efb.cif
4efc.cif
4efd.cif
4efe.cif
4eff.cif
4efg.cif
4efh.cif
4efi.cif
4efj.cif
4efk.cif
4efl.cif
4efm.cif
4efn.cif
4efo.cif
4efp.cif
4efq.cif
4efr.cif
4efs.cif
4eft.cif
4efu.cif
4efv.cif
4efx.cif
4efz.cif
4eg0.cif
4eg1.cif
4eg2.cif
4eg3.cif
4eg4.cif
4eg5.cif
4eg6.cif
4eg7.cif
4eg8.cif
4eg9.cif
4ega.cif
4egc.cif
4egd.cif
4ege.cif
4egf.cif
4egg.cif
4egh.cif
4egi.cif
4egj.cif
4egk.cif
4egl.cif
4egm.cif
4egn.cif
4ego.cif
4egp.cif
4egq.cif
4egr.cif
4egs.cif
4egt.cif
4egu.cif
4egv.cif
4egw.cif
4egx.cif
4egy.cif
4egz.cif
4eh1.cif
4eh2.cif
4eh3.cif
4eh4.cif
4eh5.cif
4eh6.cif
4eh7.cif
4eh8.cif
4eh9.cif
4eha.cif
4ehb.cif
4ehc.cif
4ehd.cif
4ehe.cif
4ehf.cif
4ehg.cif
4ehh.cif
4ehi.cif
4ehj.cif
4ehk.cif
4ehl.cif
4ehm.cif
4ehn.cif
4ehp.cif
4ehq.cif
4ehr.cif
4ehs.cif
4eht.cif
4ehu.cif
4ehv.cif
4ehw.cif
4ehx.cif
4ehy.cif
4ehz.cif
4ei0.cif
4ei2.cif
4ei4.cif
4ei5.cif
4ei6.cif
4ei7.cif
4ei8.cif
4ei9.cif
4eia.cif
4eib.cif
4eic.cif
4eid.cif
4eie.cif
4eif.cif
4eig.cif
4eih.cif
4eii.cif
4eij.cif
4eik.cif
4eil.cif
4ein.cif
4eip.cif
4eiq.cif
4eir.cif
4eis.cif
4eit.cif
4eiu.cif
4eiv.cif
4eiw.cif
4eix.cif
4eiy.cif
4eiz.cif
4ej0.cif
4ej1.cif
4ej2.cif
4ej3.cif
4ej4.cif
4ej5.cif
4ej6.cif
4ej7.cif
4ej8.cif
4ejd.cif
4eje.cif
4ejf.cif
4ejg.cif
4ejh.cif
4eji.cif
4ejj.cif
4ejk.cif
4ejl.cif
4ejm.cif
4ejn.cif
4ejo.cif
4ejq.cif
4ejr.cif
4ejs.cif
4ejt.cif
4eju.cif
4ejv.cif
4ejw.cif
4ejx.cif
4ejy.cif
4ejz.cif
4ek0.cif
4ek1.cif
4ek2.cif
4ek3.cif
4ek4.cif
4ek5.cif
4ek6.cif
4ek7.cif
4ek8.cif
4ek9.cif
4eka.cif
4ekb.cif
4ekc.cif
4ekd.cif
4eke.cif
4ekf.cif
4ekg.cif
4ekh.cif
4eki.cif
4ekj.cif
4ekk.cif
4ekl.cif
4ekn.cif
4eko.cif
4ekp.cif
4ekq.cif
4ekr.cif
4eks.cif
4ekt.cif
4eku.cif
4ekv.cif
4ekw.cif
4ekx.cif
4eky.cif
4ekz.cif
4el0.cif
4el1.cif
4el2.cif
4el3.cif
4el4.cif
4el5.cif
4el6.cif
4el7.cif
4el8.cif
4el9.cif
4ela.cif
4elb.cif
4elc.cif
4eld.cif
4ele.cif
4elf.cif
4elg.cif
4elh.cif
4elj.cif
4elk.cif
4ell.cif
4elm.cif
4elo.cif
4elp.cif
4elq.cif
4elr.cif
4els.cif
4elt.cif
4elu.cif
4elv.cif
4elw.cif
4elx.cif
4ely.cif
4elz.cif
4em0.cif
4em1.cif
4em2.cif
4em3.cif
4em4.cif
4em6.cif
4em7.cif
4em8.cif
4em9.cif
4ema.cif
4emb.cif
4emd.cif
4eme.cif
4emf.cif
4emg.cif
4emh.cif
4emi.cif
4emj.cif
4emk.cif
4eml.cif
4emm.cif
4emn.cif
4emo.cif
4emp.cif
4emq.cif
4emr.cif
4ems.cif
4emt.cif
4emu.cif
4emv.cif
4emw.cif
4emx.cif
4emy.cif
4emz.cif
4en0.cif
4en1.cif
4en2.cif
4en3.cif
4en4.cif
4en5.cif
4en6.cif
4en7.cif
4en8.cif
4en9.cif
4ena.cif
4enb.cif
4enc.cif
4end.cif
4ene.cif
4enf.cif
4eng.cif
4enh.cif
4enj.cif
4enk.cif
4enl.cif
4enm.cif
4enn.cif
4eno.cif
4enp.cif
4enq.cif
4enr.cif
4ens.cif
4ent.cif
4enu.cif
4env.cif
4enw.cif
4enx.cif
4eny.cif
4enz.cif
4eo0.cif
4eo1.cif
4eo2.cif
4eo3.cif
4eo4.cif
4eo5.cif
4eo6.cif
4eo7.cif
4eo8.cif
4eo9.cif
4eob.cif
4eoc.cif
4eod.cif
4eoe.cif
4eof.cif
4eog.cif
4eoh.cif
4eoi.cif
4eoj.cif
4eok.cif
4eol.cif
4eom.cif
4eon.cif
4eoo.cif
4eop.cif
4eoq.cif
4eor.cif
4eos.cif
4eot.cif
4eou.cif
4eow.cif
4eox.cif
4eoy.cif
4eoz.cif
4ep0.cif
4ep1.cif
4ep2.cif
4ep3.cif
4ep4.cif
4ep5.cif
4ep6.cif
4ep7.cif
4ep8.cif
4ep9.cif
4epa.cif
4epb.cif
4epc.cif
4epd.cif
4epe.cif
4epf.cif
4eph.cif
4epi.cif
4epj.cif
4epk.cif
4epl.cif
4epm.cif
4epp.cif
4epq.cif
4epr.cif
4eps.cif
4ept.cif
4epu.cif
4epv.cif
4epw.cif
4epx.cif
4epy.cif
4epz.cif
4eq0.cif
4eq1.cif
4eq2.cif
4eq3.cif
4eq4.cif
4eq5.cif
4eq6.cif
4eq7.cif
4eq8.cif
4eq9.cif
4eqa.cif
4eqb.cif
4eqc.cif
4eqe.cif
4eqf.cif
4eqg.cif
4eqh.cif
4eqi.cif
4eqj.cif
4eqk.cif
4eql.cif
4eqm.cif
4eqn.cif
4eqo.cif
4eqp.cif
4eqq.cif
4eqr.cif
4eqs.cif
4equ.cif
4eqv.cif
4eqw.cif
4eqx.cif
4eqy.cif
4eqz.cif
4er0.cif
4er1.cif
4er2.cif
4er3.cif
4er4.cif
4er5.cif
4er6.cif
4er7.cif
4er8.cif
4er9.cif
4era.cif
4erc.cif
4erd.cif
4ere.cif
4erf.cif
4erg.cif
4erh.cif
4eri.cif
4erj.cif
4erk.cif
4erl.cif
4erm.cif
4ern.cif
4ero.cif
4erp.cif
4erq.cif
4err.cif
4ers.cif
4ert.cif
4eru.cif
4erv.cif
4erw.cif
4erx.cif
4ery.cif
4erz.cif
4es0.cif
4es1.cif
4es2.cif
4es3.cif
4es4.cif
4es5.cif
4es6.cif
4es7.cif
4es8.cif
4es9.cif
4esa.cif
4esb.cif
4ese.cif
4esf.cif
4esg.cif
4esh.cif
4esi.cif
4esj.cif
4esk.cif
4esm.cif
4esn.cif
4eso.cif
4esp.cif
4esq.cif
4esr.cif
4ess.cif
4est.cif
4esu.cif
4esv.cif
4esw.cif
4esx.cif
4esy.cif
4et0.cif
4et7.cif
4et8.cif
4et9.cif
4eta.cif
4etb.cif
4etc.cif
4etd.cif
4ete.cif
4etg.cif
4eti.cif
4etj.cif
4etk.cif
4etl.cif
4etm.cif
4etn.cif
4eto.cif
4etp.cif
4etq.cif
4etr.cif
4ets.cif
4ett.cif
4etu.cif
4etv.cif
4etw.cif
4etx.cif
4ety.cif
4etz.cif
4eu0.cif
4eu1.cif
4eu2.cif
4eu3.cif
4eu4.cif
4eu5.cif
4eu6.cif
4eu7.cif
4eu8.cif
4eu9.cif
4eua.cif
4eub.cif
4euc.cif
4eud.cif
4eue.cif
4euf.cif
4eug.cif
4euh.cif
4eui.cif
4euk.cif
4eul.cif
4eum.cif
4eun.cif
4euo.cif
4eup.cif
4eus.cif
4eut.cif
4euu.cif
4euv.cif
4euw.cif
4eux.cif
4euy.cif
4euz.cif
4ev0.cif
4ev1.cif
4ev2.cif
4ev4.cif
4ev5.cif
4ev6.cif
4ev8.cif
4ev9.cif
4eva.cif
4evb.cif
4evc.cif
4evd.cif
4eve.cif
4evf.cif
4evg.cif
4evh.cif
4evi.cif
4evm.cif
4evn.cif
4evo.cif
4evp.cif
4evq.cif
4evr.cif
4evs.cif
4evt.cif
4evu.cif
4evv.cif
4evw.cif
4evx.cif
4evy.cif
4evz.cif
4ew0.cif
4ew1.cif
4ew2.cif
4ew3.cif
4ew4.cif
4ew5.cif
4ew6.cif
4ew7.cif
4ew9.cif
4ewa.cif
4ewc.cif
4ewd.cif
4ewe.cif
4ewf.cif
4ewg.cif
4ewh.cif
4ewi.cif
4ewj.cif
4ewl.cif
4ewn.cif
4ewo.cif
4ewp.cif
4ewq.cif
4ewr.cif
4ews.cif
4ewt.cif
4ewv.cif
4eww.cif
4ewx.cif
4ewz.cif
4ex0.cif
4ex1.cif
4ex4.cif
4ex5.cif
4ex6.cif
4ex7.cif
4ex8.cif
4ex9.cif
4exa.cif
4exb.cif
4exg.cif
4exh.cif
4exj.cif
4exk.cif
4exl.cif
4exm.cif
4exn.cif
4exo.cif
4exp.cif
4exq.cif
4exr.cif
4exs.cif
4ext.cif
4exv.cif
4exw.cif
4exx.cif
4exy.cif
4exz.cif
4ey0.cif
4ey1.cif
4ey2.cif
4ey3.cif
4ey4.cif
4ey5.cif
4ey6.cif
4ey7.cif
4ey8.cif
4ey9.cif
4eya.cif
4eyb.cif
4eyc.cif
4eyd.cif
4eye.cif
4eyf.cif
4eyg.cif
4eyh.cif
4eyi.cif
4eyj.cif
4eyk.cif
4eyl.cif
4eym.cif
4eyn.cif
4eyo.cif
4eyp.cif
4eyq.cif
4eyr.cif
4eys.cif
4eyt.cif
4eyu.cif
4eyv.cif
4eyw.cif
4eyy.cif
4eyz.cif
4ez1.cif
4ez2.cif
4ez3.cif
4ez4.cif
4ez5.cif
4ez6.cif
4ez7.cif
4ez8.cif
4ez9.cif
4eza.cif
4ezb.cif
4ezc.cif
4ezd.cif
4eze.cif
4ezf.cif
4ezg.cif
4ezh.cif
4ezi.cif
4ezj.cif
4ezk.cif
4ezl.cif
4ezm.cif
4ezn.cif
4ezo.cif
4ezp.cif
4ezq.cif
4ezr.cif
4ezs.cif
4ezt.cif
4ezu.cif
4ezv.cif
4ezw.cif
4ezx.cif
4ezy.cif
4ezz.cif
4f00.cif
4f01.cif
4f02.cif
4f03.cif
4f04.cif
4f06.cif
4f07.cif
4f08.cif
4f09.cif
4f0a.cif
4f0b.cif
4f0c.cif
4f0d.cif
4f0e.cif
4f0f.cif
4f0g.cif
4f0h.cif
4f0i.cif
4f0j.cif
4f0k.cif
4f0l.cif
4f0m.cif
4f0n.cif
4f0o.cif
4f0p.cif
4f0q.cif
4f0r.cif
4f0s.cif
4f0t.cif
4f0u.cif
4f0v.cif
4f0w.cif
4f0x.cif
4f0y.cif
4f0z.cif
4f10.cif
4f11.cif
4f12.cif
4f13.cif
4f14.cif
4f15.cif
4f16.cif
4f17.cif
4f18.cif
4f19.cif
4f1a.cif
4f1b.cif
4f1c.cif
4f1d.cif
4f1e.cif
4f1f.cif
4f1g.cif
4f1h.cif
4f1i.cif
4f1j.cif
4f1k.cif
4f1l.cif
4f1m.cif
4f1n.cif
4f1o.cif
4f1p.cif
4f1q.cif
4f1r.cif
4f1s.cif
4f1t.cif
4f1u.cif
4f1v.cif
4f1w.cif
4f1y.cif
4f1z.cif
4f20.cif
4f21.cif
4f22.cif
4f23.cif
4f24.cif
4f25.cif
4f26.cif
4f27.cif
4f28.cif
4f29.cif
4f2a.cif
4f2b.cif
4f2c.cif
4f2d.cif
4f2e.cif
4f2f.cif
4f2g.cif
4f2h.cif
4f2i.cif
4f2j.cif
4f2k.cif
4f2l.cif
4f2m.cif
4f2n.cif
4f2o.cif
4f2p.cif
4f2q.cif
4f2r.cif
4f2s.cif
4f2t.cif
4f2u.cif
4f2v.cif
4f2w.cif
4f2x.cif
4f2y.cif
4f2z.cif
4f30.cif
4f31.cif
4f32.cif
4f33.cif
4f34.cif
4f35.cif
4f36.cif
4f37.cif
4f38.cif
4f39.cif
4f3a.cif
4f3b.cif
4f3c.cif
4f3d.cif
4f3e.cif
4f3f.cif
4f3g.cif
4f3h.cif
4f3i.cif
4f3j.cif
4f3k.cif
4f3l.cif
4f3m.cif
4f3n.cif
4f3o.cif
4f3p.cif
4f3q.cif
4f3r.cif
4f3s.cif
4f3t.cif
4f3u.cif
4f3v.cif
4f3w.cif
4f3x.cif
4f3y.cif
4f3z.cif
4f40.cif
4f41.cif
4f42.cif
4f43.cif
4f44.cif
4f45.cif
4f46.cif
4f47.cif
4f48.cif
4f49.cif
4f4a.cif
4f4b.cif
4f4c.cif
4f4d.cif
4f4e.cif
4f4f.cif
4f4h.cif
4f4i.cif
4f4j.cif
4f4k.cif
4f4l.cif
4f4m.cif
4f4n.cif
4f4o.cif
4f4p.cif
4f4q.cif
4f4r.cif
4f4s.cif
4f4t.cif
4f4u.cif
4f4v.cif
4f4w.cif
4f4x.cif
4f4y.cif
4f4z.cif
4f50.cif
4f51.cif
4f52.cif
4f53.cif
4f54.cif
4f55.cif
4f56.cif
4f57.cif
4f58.cif
4f59.cif
4f5a.cif
4f5b.cif
4f5c.cif
4f5d.cif
4f5e.cif
4f5f.cif
4f5g.cif
4f5h.cif
4f5i.cif
4f5j.cif
4f5k.cif
4f5l.cif
4f5m.cif
4f5n.cif
4f5o.cif
4f5p.cif
4f5q.cif
4f5r.cif
4f5s.cif
4f5t.cif
4f5u.cif
4f5v.cif
4f5w.cif
4f5x.cif
4f5y.cif
4f5z.cif
4f60.cif
4f61.cif
4f62.cif
4f63.cif
4f64.cif
4f65.cif
4f66.cif
4f67.cif
4f68.cif
4f69.cif
4f6a.cif
4f6b.cif
4f6c.cif
4f6d.cif
4f6e.cif
4f6f.cif
4f6g.cif
4f6h.cif
4f6i.cif
4f6j.cif
4f6l.cif
4f6m.cif
4f6n.cif
4f6o.cif
4f6p.cif
4f6r.cif
4f6s.cif
4f6t.cif
4f6u.cif
4f6v.cif
4f6w.cif
4f6x.cif
4f6z.cif
4f70.cif
4f71.cif
4f72.cif
4f73.cif
4f74.cif
4f75.cif
4f76.cif
4f78.cif
4f79.cif
4f7a.cif
4f7b.cif
4f7c.cif
4f7d.cif
4f7e.cif
4f7f.cif
4f7g.cif
4f7h.cif
4f7i.cif
4f7j.cif
4f7k.cif
4f7l.cif
4f7m.cif
4f7n.cif
4f7o.cif
4f7p.cif
4f7r.cif
4f7s.cif
4f7t.cif
4f7u.cif
4f7v.cif
4f7w.cif
4f7x.cif
4f7z.cif
4f80.cif
4f82.cif
4f83.cif
4f84.cif
4f85.cif
4f86.cif
4f87.cif
4f88.cif
4f8a.cif
4f8b.cif
4f8c.cif
4f8d.cif
4f8e.cif
4f8f.cif
4f8g.cif
4f8h.cif
4f8i.cif
4f8j.cif
4f8k.cif
4f8l.cif
4f8m.cif
4f8n.cif
4f8o.cif
4f8p.cif
4f8q.cif
4f8r.cif
4f8t.cif
4f8u.cif
4f8v.cif
4f8x.cif
4f8y.cif
4f8z.cif
4f91.cif
4f92.cif
4f93.cif
4f94.cif
4f95.cif
4f96.cif
4f97.cif
4f98.cif
4f99.cif
4f9a.cif
4f9b.cif
4f9c.cif
4f9d.cif
4f9e.cif
4f9f.cif
4f9g.cif
4f9j.cif
4f9k.cif
4f9l.cif
4f9m.cif
4f9n.cif
4f9o.cif
4f9p.cif
4f9t.cif
4f9u.cif
4f9v.cif
4f9w.cif
4f9y.cif
4f9z.cif
4fa0.cif
4fa1.cif
4fa2.cif
4fa3.cif
4fa4.cif
4fa5.cif
4fa6.cif
4fa7.cif
4fa8.cif
4fa9.cif
4faa.cif
4fab.cif
4fad.cif
4fae.cif
4faf.cif
4fag.cif
4fah.cif
4fai.cif
4faj.cif
4fak.cif
4fal.cif
4fam.cif
4fan.cif
4fao.cif
4fap.cif
4faq.cif
4far.cif
4fas.cif
4fat.cif
4fau.cif
4fav.cif
4faw.cif
4fax.cif
4fay.cif
4faz.cif
4fb0.cif
4fb1.cif
4fb2.cif
4fb3.cif
4fb4.cif
4fb5.cif
4fb7.cif
4fb8.cif
4fb9.cif
4fba.cif
4fbb.cif
4fbc.cif
4fbd.cif
4fbe.cif
4fbf.cif
4fbg.cif
4fbh.cif
4fbi.cif
4fbj.cif
4fbk.cif
4fbl.cif
4fbm.cif
4fbn.cif
4fbo.cif
4fbp.cif
4fbq.cif
4fbr.cif
4fbs.cif
4fbt.cif
4fbu.cif
4fbv.cif
4fbw.cif
4fbx.cif
4fby.cif
4fbz.cif
4fc0.cif
4fc1.cif
4fc2.cif
4fc3.cif
4fc4.cif
4fc5.cif
4fc6.cif
4fc7.cif
4fc8.cif
4fc9.cif
4fca.cif
4fcb.cif
4fcc.cif
4fcd.cif
4fce.cif
4fcf.cif
4fcg.cif
4fch.cif
4fci.cif
4fcj.cif
4fck.cif
4fcm.cif
4fcn.cif
4fco.cif
4fcp.cif
4fcq.cif
4fcr.cif
4fcs.cif
4fct.cif
4fcu.cif
4fcv.cif
4fcw.cif
4fcx.cif
4fcy.cif
4fcz.cif
4fd0.cif
4fd2.cif
4fd3.cif
4fd4.cif
4fd5.cif
4fd6.cif
4fd7.cif
4fd8.cif
4fd9.cif
4fda.cif
4fdb.cif
4fdc.cif
4fdd.cif
4fdf.cif
4fdg.cif
4fdh.cif
4fdi.cif
4fdj.cif
4fdk.cif
4fdl.cif
4fdm.cif
4fdn.cif
4fdo.cif
4fdp.cif
4fdq.cif
4fdt.cif
4fdu.cif
4fdv.cif
4fdw.cif
4fdx.cif
4fdy.cif
4fdz.cif
4fe1.cif
4fe2.cif
4fe3.cif
4fe4.cif
4fe5.cif
4fe6.cif
4fe7.cif
4fe8.cif
4fe9.cif
4fea.cif
4feb.cif
4fec.cif
4fed.cif
4fee.cif
4fef.cif
4feg.cif
4feh.cif
4fei.cif
4fej.cif
4fek.cif
4fel.cif
4fem.cif
4fen.cif
4feo.cif
4fep.cif
4feq.cif
4fer.cif
4fes.cif
4fet.cif
4feu.cif
4fev.cif
4few.cif
4fex.cif
4fey.cif
4fez.cif
4ff1.cif
4ff2.cif
4ff3.cif
4ff4.cif
4ff5.cif
4ff6.cif
4ff7.cif
4ff8.cif
4ff9.cif
4ffa.cif
4ffb.cif
4ffc.cif
4ffd.cif
4ffe.cif
4fff.cif
4ffg.cif
4ffh.cif
4ffi.cif
4ffj.cif
4ffk.cif
4ffl.cif
4ffm.cif
4ffn.cif
4ffo.cif
4ffp.cif
4ffr.cif
4ffs.cif
4fft.cif
4ffu.cif
4ffv.cif
4ffw.cif
4ffx.cif
4ffy.cif
4ffz.cif
4fg0.cif
4fg2.cif
4fg3.cif
4fg4.cif
4fg6.cif
4fg7.cif
4fg8.cif
4fg9.cif
4fga.cif
4fgb.cif
4fgc.cif
4fgd.cif
4fge.cif
4fgf.cif
4fgg.cif
4fgh.cif
4fgi.cif
4fgj.cif
4fgk.cif
4fgl.cif
4fgm.cif
4fgn.cif
4fgo.cif
4fgp.cif
4fgq.cif
4fgr.cif
4fgs.cif
4fgt.cif
4fgu.cif
4fgv.cif
4fgw.cif
4fgx.cif
4fgy.cif
4fgz.cif
4fh0.cif
4fh1.cif
4fh2.cif
4fh3.cif
4fh4.cif
4fh5.cif
4fh6.cif
4fh7.cif
4fh8.cif
4fha.cif
4fhb.cif
4fhc.cif
4fhd.cif
4fhe.cif
4fhf.cif
4fhg.cif
4fhh.cif
4fhi.cif
4fhj.cif
4fhk.cif
4fhl.cif
4fhm.cif
4fhn.cif
4fho.cif
4fhp.cif
4fhq.cif
4fhr.cif
4fht.cif
4fhv.cif
4fhw.cif
4fhx.cif
4fhy.cif
4fhz.cif
4fi1.cif
4fi3.cif
4fi4.cif
4fi5.cif
4fi6.cif
4fi7.cif
4fi8.cif
4fi9.cif
4fia.cif
4fib.cif
4fic.cif
4fid.cif
4fie.cif
4fif.cif
4fig.cif
4fih.cif
4fii.cif
4fij.cif
4fik.cif
4fil.cif
4fim.cif
4fin.cif
4fio.cif
4fip.cif
4fiq.cif
4fir.cif
4fis.cif
4fit.cif
4fiu.cif
4fiv.cif
4fiw.cif
4fix.cif
4fiy.cif
4fiz.cif
4fj0.cif
4fj1.cif
4fj2.cif
4fj3.cif
4fj4.cif
4fj5.cif
4fj6.cif
4fj7.cif
4fj8.cif
4fj9.cif
4fjc.cif
4fjg.cif
4fjh.cif
4fji.cif
4fjj.cif
4fjk.cif
4fjl.cif
4fjm.cif
4fjn.cif
4fjo.cif
4fjp.cif
4fjq.cif
4fjr.cif
4fjs.cif
4fju.cif
4fjv.cif
4fjw.cif
4fjx.cif
4fjy.cif
4fjz.cif
4fk0.cif
4fk1.cif
4fk2.cif
4fk3.cif
4fk4.cif
4fk5.cif
4fk6.cif
4fk7.cif
4fk8.cif
4fk9.cif
4fka.cif
4fkb.cif
4fkc.cif
4fkd.cif
4fke.cif
4fkg.cif
4fkh.cif
4fki.cif
4fkj.cif
4fkk.cif
4fkl.cif
4fkm.cif
4fko.cif
4fkp.cif
4fkq.cif
4fkr.cif
4fks.cif
4fkt.cif
4fku.cif
4fkv.cif
4fkw.cif
4fkx.cif
4fky.cif
4fkz.cif
4fl0.cif
4fl1.cif
4fl2.cif
4fl3.cif
4fl4.cif
4fl5.cif
4fl6.cif
4fl7.cif
4fl8.cif
4fl9.cif
4fla.cif
4flb.cif
4flc.cif
4fle.cif
4flf.cif
4flg.cif
4flh.cif
4fli.cif
4flj.cif
4flk.cif
4fll.cif
4flm.cif
4fln.cif
4flo.cif
4flp.cif
4flq.cif
4flr.cif
4fls.cif
4flt.cif
4flu.cif
4flv.cif
4flw.cif
4flx.cif
4fly.cif
4flz.cif
4fm0.cif
4fm1.cif
4fm2.cif
4fm3.cif
4fm4.cif
4fm5.cif
4fm6.cif
4fm7.cif
4fm8.cif
4fm9.cif
4fma.cif
4fmb.cif
4fmc.cif
4fmd.cif
4fme.cif
4fmf.cif
4fmg.cif
4fmh.cif
4fmi.cif
4fmj.cif
4fmk.cif
4fml.cif
4fmm.cif
4fmn.cif
4fmo.cif
4fmp.cif
4fmq.cif
4fmr.cif
4fms.cif
4fmt.cif
4fmu.cif
4fmv.cif
4fmw.cif
4fmx.cif
4fmz.cif
4fn0.cif
4fn2.cif
4fn3.cif
4fn4.cif
4fn5.cif
4fn6.cif
4fn7.cif
4fn8.cif
4fn9.cif
4fna.cif
4fnb.cif
4fnc.cif
4fnd.cif
4fne.cif
4fnf.cif
4fng.cif
4fnh.cif
4fni.cif
4fnj.cif
4fnk.cif
4fnl.cif
4fnm.cif
4fnn.cif
4fno.cif
4fnp.cif
4fnq.cif
4fnr.cif
4fns.cif
4fnt.cif
4fnu.cif
4fnv.cif
4fnw.cif
4fnx.cif
4fny.cif
4fnz.cif
4fo0.cif
4fo1.cif
4fo2.cif
4fo4.cif
4fo5.cif
4fo6.cif
4fo7.cif
4fo8.cif
4fo9.cif
4foa.cif
4fob.cif
4foc.cif
4fod.cif
4foe.cif
4fof.cif
4fog.cif
4foi.cif
4foj.cif
4fok.cif
4fol.cif
4fom.cif
4fon.cif
4foo.cif
4fop.cif
4foq.cif
4for.cif
4fos.cif
4fot.cif
4fou.cif
4fov.cif
4fow.cif
4fox.cif
4foy.cif
4foz.cif
4fp1.cif
4fp2.cif
4fp3.cif
4fp4.cif
4fp5.cif
4fp6.cif
4fp7.cif
4fp8.cif
4fp9.cif
4fpa.cif
4fpb.cif
4fpc.cif
4fpd.cif
4fpe.cif
4fpf.cif
4fpg.cif
4fph.cif
4fpi.cif
4fpj.cif
4fpk.cif
4fpl.cif
4fpo.cif
4fpp.cif
4fpr.cif
4fps.cif
4fpt.cif
4fpv.cif
4fpw.cif
4fpx.cif
4fpy.cif
4fq0.cif
4fq1.cif
4fq2.cif
4fq3.cif
4fq4.cif
4fq5.cif
4fq7.cif
4fq8.cif
4fq9.cif
4fqa.cif
4fqb.cif
4fqc.cif
4fqd.cif
4fqe.cif
4fqf.cif
4fqg.cif
4fqh.cif
4fqi.cif
4fqj.cif
4fqk.cif
4fql.cif
4fqm.cif
4fqn.cif
4fqo.cif
4fqp.cif
4fqq.cif
4fqr.cif
4fqs.cif
4fqt.cif
4fqu.cif
4fqv.cif
4fqw.cif
4fqx.cif
4fqy.cif
4fqz.cif
4fr0.cif
4fr1.cif
4fr2.cif
4fr3.cif
4fr4.cif
4fr5.cif
4fr6.cif
4fr7.cif
4fr8.cif
4fr9.cif
4fra.cif
4frb.cif
4frc.cif
4frd.cif
4fre.cif
4frf.cif
4frg.cif
4frh.cif
4fri.cif
4frj.cif
4frk.cif
4frl.cif
4frm.cif
4frn.cif
4fro.cif
4frp.cif
4frq.cif
4frr.cif
4frs.cif
4frt.cif
4fru.cif
4frv.cif
4frw.cif
4frx.cif
4fry.cif
4frz.cif
4fs0.cif
4fs1.cif
4fs2.cif
4fs3.cif
4fs4.cif
4fs5.cif
4fs6.cif
4fs7.cif
4fs8.cif
4fs9.cif
4fsa.cif
4fsb.cif
4fsc.cif
4fsd.cif
4fse.cif
4fsf.cif
4fsh.cif
4fsj.cif
4fsk.cif
4fsl.cif
4fsm.cif
4fsn.cif
4fso.cif
4fsp.cif
4fsq.cif
4fsr.cif
4fss.cif
4fst.cif
4fsu.cif
4fsv.cif
4fsw.cif
4fsx.cif
4fsy.cif
4fsz.cif
4ft0.cif
4ft2.cif
4ft3.cif
4ft4.cif
4ft5.cif
4ft6.cif
4ft7.cif
4ft8.cif
4ft9.cif
4fta.cif
4ftb.cif
4ftc.cif
4ftd.cif
4fte.cif
4ftf.cif
4ftg.cif
4fth.cif
4fti.cif
4ftj.cif
4ftk.cif
4ftl.cif
4ftm.cif
4ftn.cif
4fto.cif
4ftp.cif
4ftq.cif
4ftr.cif
4fts.cif
4ftt.cif
4ftu.cif
4ftv.cif
4ftw.cif
4ftx.cif
4fu0.cif
4fu3.cif
4fu4.cif
4fu5.cif
4fu6.cif
4fu7.cif
4fu8.cif
4fu9.cif
4fua.cif
4fub.cif
4fuc.cif
4fud.cif
4fue.cif
4fuf.cif
4fug.cif
4fuh.cif
4fui.cif
4fuj.cif
4fuk.cif
4ful.cif
4fum.cif
4fun.cif
4fuo.cif
4fup.cif
4fuq.cif
4fur.cif
4fus.cif
4fut.cif
4fuu.cif
4fuv.cif
4fuw.cif
4fux.cif
4fuy.cif
4fv0.cif
4fv1.cif
4fv2.cif
4fv3.cif
4fv4.cif
4fv5.cif
4fv6.cif
4fv7.cif
4fv8.cif
4fv9.cif
4fva.cif
4fvb.cif
4fvc.cif
4fvd.cif
4fvf.cif
4fvg.cif
4fvj.cif
4fvk.cif
4fvl.cif
4fvm.cif
4fvn.cif
4fvo.cif
4fvp.cif
4fvq.cif
4fvr.cif
4fvs.cif
4fvt.cif
4fvu.cif
4fvv.cif
4fvw.cif
4fvx.cif
4fvy.cif
4fvz.cif
4fw0.cif
4fw1.cif
4fw2.cif
4fw3.cif
4fw4.cif
4fw5.cif
4fw6.cif
4fw7.cif
4fw8.cif
4fw9.cif
4fwb.cif
4fwd.cif
4fwe.cif
4fwf.cif
4fwg.cif
4fwh.cif
4fwi.cif
4fwj.cif
4fwk.cif
4fwl.cif
4fwm.cif
4fwn.cif
4fwo.cif
4fwp.cif
4fwq.cif
4fwr.cif
4fws.cif
4fwt.cif
4fwu.cif
4fwv.cif
4fww.cif
4fwx.cif
4fwy.cif
4fwz.cif
4fx0.cif
4fx2.cif
4fx3.cif
4fx4.cif
4fx5.cif
4fx6.cif
4fx7.cif
4fx8.cif
4fx9.cif
4fxa.cif
4fxb.cif
4fxc.cif
4fxd.cif
4fxe.cif
4fxf.cif
4fxg.cif
4fxh.cif
4fxi.cif
4fxj.cif
4fxk.cif
4fxl.cif
4fxm.cif
4fxo.cif
4fxp.cif
4fxq.cif
4fxr.cif
4fxs.cif
4fxt.cif
4fxu.cif
4fxv.cif
4fxw.cif
4fxx.cif
4fxy.cif
4fxz.cif
4fy0.cif
4fyb.cif
4fyc.cif
4fyd.cif
4fye.cif
4fyf.cif
4fyg.cif
4fyh.cif
4fyi.cif
4fyj.cif
4fyk.cif
4fym.cif
4fyn.cif
4fyo.cif
4fyp.cif
4fyq.cif
4fyr.cif
4fys.cif
4fyt.cif
4fyu.cif
4fyv.cif
4fyw.cif
4fyx.cif
4fyy.cif
4fyz.cif
4fz0.cif
4fz1.cif
4fz2.cif
4fz3.cif
4fz4.cif
4fz5.cif
4fz6.cif
4fz7.cif
4fz8.cif
4fz9.cif
4fza.cif
4fzb.cif
4fzc.cif
4fzd.cif
4fze.cif
4fzf.cif
4fzg.cif
4fzh.cif
4fzi.cif
4fzj.cif
4fzl.cif
4fzm.cif
4fzn.cif
4fzo.cif
4fzp.cif
4fzq.cif
4fzr.cif
4fzs.cif
4fzv.cif
4fzw.cif
4fzx.cif
4fzy.cif
4fzz.cif
4g01.cif
4g03.cif
4g04.cif
4g05.cif
4g06.cif
4g07.cif
4g08.cif
4g09.cif
4g0a.cif
4g0b.cif
4g0c.cif
4g0d.cif
4g0f.cif
4g0h.cif
4g0i.cif
4g0j.cif
4g0k.cif
4g0l.cif
4g0m.cif
4g0n.cif
4g0o.cif
4g0p.cif
4g0q.cif
4g0r.cif
4g0s.cif
4g0u.cif
4g0v.cif
4g0w.cif
4g0x.cif
4g0y.cif
4g0z.cif
4g10.cif
4g11.cif
4g12.cif
4g13.cif
4g14.cif
4g16.cif
4g17.cif
4g19.cif
4g1a.cif
4g1b.cif
4g1c.cif
4g1d.cif
4g1e.cif
4g1f.cif
4g1g.cif
4g1h.cif
4g1i.cif
4g1j.cif
4g1k.cif
4g1l.cif
4g1m.cif
4g1n.cif
4g1o.cif
4g1p.cif
4g1q.cif
4g1r.cif
4g1t.cif
4g1u.cif
4g1v.cif
4g1w.cif
4g1x.cif
4g1y.cif
4g1z.cif
4g20.cif
4g21.cif
4g22.cif
4g23.cif
4g24.cif
4g25.cif
4g26.cif
4g27.cif
4g28.cif
4g29.cif
4g2a.cif
4g2b.cif
4g2c.cif
4g2d.cif
4g2e.cif
4g2f.cif
4g2g.cif
4g2h.cif
4g2i.cif
4g2j.cif
4g2k.cif
4g2l.cif
4g2m.cif
4g2n.cif
4g2o.cif
4g2p.cif
4g2r.cif
4g2s.cif
4g2t.cif
4g2u.cif
4g2v.cif
4g2w.cif
4g2y.cif
4g2z.cif
4g31.cif
4g32.cif
4g33.cif
4g34.cif
4g35.cif
4g36.cif
4g37.cif
4g38.cif
4g39.cif
4g3a.cif
4g3b.cif
4g3c.cif
4g3d.cif
4g3e.cif
4g3f.cif
4g3g.cif
4g3h.cif
4g3i.cif
4g3j.cif
4g3k.cif
4g3m.cif
4g3n.cif
4g3o.cif
4g3p.cif
4g3q.cif
4g3r.cif
4g3s.cif
4g3t.cif
4g3u.cif
4g3v.cif
4g3w.cif
4g3x.cif
4g3y.cif
4g41.cif
4g42.cif
4g43.cif
4g44.cif
4g45.cif
4g46.cif
4g47.cif
4g48.cif
4g49.cif
4g4b.cif
4g4c.cif
4g4e.cif
4g4f.cif
4g4g.cif
4g4h.cif
4g4i.cif
4g4j.cif
4g4k.cif
4g4l.cif
4g4m.cif
4g4n.cif
4g4o.cif
4g4p.cif
4g4q.cif
4g4r.cif
4g4s.cif
4g4v.cif
4g4w.cif
4g4x.cif
4g4y.cif
4g4z.cif
4g50.cif
4g51.cif
4g54.cif
4g55.cif
4g56.cif
4g57.cif
4g59.cif
4g5a.cif
4g5d.cif
4g5e.cif
4g5f.cif
4g5g.cif
4g5h.cif
4g5i.cif
4g5j.cif
4g5o.cif
4g5p.cif
4g5q.cif
4g5r.cif
4g5s.cif
4g5x.cif
4g5y.cif
4g5z.cif
4g61.cif
4g63.cif
4g65.cif
4g67.cif
4g68.cif
4g69.cif
4g6a.cif
4g6b.cif
4g6c.cif
4g6d.cif
4g6f.cif
4g6g.cif
4g6h.cif
4g6i.cif
4g6j.cif
4g6k.cif
4g6l.cif
4g6m.cif
4g6n.cif
4g6o.cif
4g6p.cif
4g6q.cif
4g6r.cif
4g6s.cif
4g6t.cif
4g6u.cif
4g6v.cif
4g6w.cif
4g6x.cif
4g6z.cif
4g70.cif
4g71.cif
4g72.cif
4g73.cif
4g74.cif
4g75.cif
4g76.cif
4g77.cif
4g78.cif
4g79.cif
4g7a.cif
4g7e.cif
4g7f.cif
4g7g.cif
4g7h.cif
4g7l.cif
4g7n.cif
4g7o.cif
4g7p.cif
4g7q.cif
4g7r.cif
4g7s.cif
4g7t.cif
4g7u.cif
4g7v.cif
4g7w.cif
4g7x.cif
4g7y.cif
4g7z.cif
4g80.cif
4g81.cif
4g82.cif
4g83.cif
4g84.cif
4g85.cif
4g86.cif
4g87.cif
4g88.cif
4g89.cif
4g8a.cif
4g8b.cif
4g8c.cif
4g8d.cif
4g8e.cif
4g8f.cif
4g8g.cif
4g8h.cif
4g8i.cif
4g8j.cif
4g8k.cif
4g8l.cif
4g8m.cif
4g8n.cif
4g8o.cif
4g8p.cif
4g8r.cif
4g8s.cif
4g8t.cif
4g8u.cif
4g8v.cif
4g8w.cif
4g8x.cif
4g8y.cif
4g8z.cif
4g90.cif
4g91.cif
4g92.cif
4g93.cif
4g94.cif
4g95.cif
4g96.cif
4g97.cif
4g98.cif
4g99.cif
4g9a.cif
4g9b.cif
4g9c.cif
4g9d.cif
4g9e.cif
4g9f.cif
4g9g.cif
4g9h.cif
4g9i.cif
4g9j.cif
4g9k.cif
4g9l.cif
4g9m.cif
4g9n.cif
4g9o.cif
4g9p.cif
4g9q.cif
4g9r.cif
4g9s.cif
4g9y.cif
4g9z.cif
4ga0.cif
4ga1.cif
4ga2.cif
4ga3.cif
4ga4.cif
4ga5.cif
4ga6.cif
4ga7.cif
4ga8.cif
4ga9.cif
4gaa.cif
4gab.cif
4gac.cif
4gad.cif
4gae.cif
4gaf.cif
4gag.cif
4gah.cif
4gai.cif
4gaj.cif
4gak.cif
4gal.cif
4gam.cif
4gao.cif
4gap.cif
4gat.cif
4gav.cif
4gaw.cif
4gax.cif
4gay.cif
4gaz.cif
4gb0.cif
4gb1.cif
4gb2.cif
4gb3.cif
4gb5.cif
4gb7.cif
4gb9.cif
4gba.cif
4gbc.cif
4gbd.cif
4gbe.cif
4gbf.cif
4gbg.cif
4gbi.cif
4gbj.cif
4gbk.cif
4gbl.cif
4gbm.cif
4gbn.cif
4gbo.cif
4gbp.cif
4gbq.cif
4gbr.cif
4gbs.cif
4gbt.cif
4gbu.cif
4gbv.cif
4gbw.cif
4gbx.cif
4gby.cif
4gbz.cif
4gc0.cif
4gc1.cif
4gc2.cif
4gc3.cif
4gc4.cif
4gc5.cif
4gc6.cif
4gc7.cif
4gc8.cif
4gc9.cif
4gca.cif
4gcb.cif
4gcc.cif
4gcd.cif
4gce.cif
4gcf.cif
4gch.cif
4gci.cif
4gcj.cif
4gck.cif
4gcl.cif
4gcm.cif
4gcn.cif
4gco.cif
4gcp.cif
4gcq.cif
4gcr.cif
4gcs.cif
4gct.cif
4gcv.cif
4gcw.cif
4gcx.cif
4gcy.cif
4gcz.cif
4gd0.cif
4gd3.cif
4gd4.cif
4gd5.cif
4gd6.cif
4gd7.cif
4gd8.cif
4gd9.cif
4gda.cif
4gdb.cif
4gde.cif
4gdf.cif
4gdi.cif
4gdj.cif
4gdk.cif
4gdl.cif
4gdm.cif
4gdn.cif
4gdo.cif
4gdp.cif
4gdx.cif
4gdy.cif
4gdz.cif
4ge0.cif
4ge1.cif
4ge2.cif
4ge3.cif
4ge4.cif
4ge5.cif
4ge6.cif
4ge7.cif
4ge8.cif
4ge9.cif
4geb.cif
4gec.cif
4ged.cif
4gee.cif
4geg.cif
4geh.cif
4gei.cif
4gej.cif
4gek.cif
4gel.cif
4gem.cif
4gen.cif
4geo.cif
4gep.cif
4geq.cif
4ger.cif
4ges.cif
4get.cif
4geu.cif
4gev.cif
4gew.cif
4gex.cif
4gey.cif
4gez.cif
4gf0.cif
4gf1.cif
4gf2.cif
4gf3.cif
4gf4.cif
4gf5.cif
4gf6.cif
4gf7.cif
4gf8.cif
4gf9.cif
4gfa.cif
4gfb.cif
4gfc.cif
4gfd.cif
4gfg.cif
4gfh.cif
4gfi.cif
4gfj.cif
4gfk.cif
4gfl.cif
4gfm.cif
4gfn.cif
4gfo.cif
4gfp.cif
4gfq.cif
4gfr.cif
4gfs.cif
4gft.cif
4gfu.cif
4gfv.cif
4gfx.cif
4gfy.cif
4gg1.cif
4gg2.cif
4gg4.cif
4gg5.cif
4gg6.cif
4gg7.cif
4gg8.cif
4gg9.cif
4gga.cif
4ggb.cif
4ggc.cif
4ggd.cif
4ggf.cif
4ggg.cif
4ggh.cif
4ggj.cif
4ggk.cif
4ggl.cif
4ggm.cif
4ggn.cif
4ggo.cif
4ggp.cif
4ggq.cif
4ggr.cif
4ggt.cif
4ggv.cif
4ggz.cif
4gh0.cif
4gh1.cif
4gh2.cif
4gh3.cif
4gh4.cif
4gh5.cif
4gh6.cif
4gh7.cif
4gh8.cif
4gh9.cif
4gha.cif
4ghb.cif
4ghc.cif
4ghd.cif
4ghe.cif
4ghf.cif
4ghg.cif
4ghh.cif
4ghi.cif
4ghj.cif
4ghk.cif
4ghl.cif
4ghm.cif
4ghn.cif
4gho.cif
4ghp.cif
4ghq.cif
4ghr.cif
4ghs.cif
4ght.cif
4ghu.cif
4ghw.cif
4gi0.cif
4gi1.cif
4gi2.cif
4gi3.cif
4gi4.cif
4gi5.cif
4gi6.cif
4gi7.cif
4gi8.cif
4gi9.cif
4gia.cif
4gib.cif
4gic.cif
4gid.cif
4gie.cif
4gif.cif
4gig.cif
4gih.cif
4gii.cif
4gij.cif
4gik.cif
4gil.cif
4gim.cif
4gin.cif
4gio.cif
4gip.cif
4giq.cif
4gir.cif
4gis.cif
4git.cif
4giu.cif
4giv.cif
4giw.cif
4gix.cif
4giy.cif
4giz.cif
4gj0.cif
4gj1.cif
4gj2.cif
4gj3.cif
4gj4.cif
4gj5.cif
4gj6.cif
4gj7.cif
4gj8.cif
4gj9.cif
4gja.cif
4gjb.cif
4gjc.cif
4gjd.cif
4gje.cif
4gjf.cif
4gjg.cif
4gjh.cif
4gji.cif
4gjj.cif
4gjp.cif
4gjq.cif
4gjr.cif
4gjs.cif
4gjt.cif
4gju.cif
4gjv.cif
4gjw.cif
4gjx.cif
4gjy.cif
4gjz.cif
4gk0.cif
4gk1.cif
4gk2.cif
4gk3.cif
4gk4.cif
4gk5.cif
4gk6.cif
4gk7.cif
4gk8.cif
4gk9.cif
4gka.cif
4gkb.cif
4gkc.cif
4gkf.cif
4gkg.cif
4gkh.cif
4gki.cif
4gkj.cif
4gkk.cif
4gkl.cif
4gkm.cif
4gkn.cif
4gko.cif
4gkp.cif
4gkq.cif
4gkr.cif
4gks.cif
4gkt.cif
4gku.cif
4gkv.cif
4gkw.cif
4gkx.cif
4gky.cif
4gkz.cif
4gl0.cif
4gl1.cif
4gl2.cif
4gl3.cif
4gl4.cif
4gl5.cif
4gl6.cif
4gl7.cif
4gl8.cif
4gl9.cif
4gla.cif
4glb.cif
4glc.cif
4gld.cif
4gle.cif
4glf.cif
4glg.cif
4glh.cif
4gli.cif
4glj.cif
4glk.cif
4gll.cif
4glm.cif
4gln.cif
4glo.cif
4glp.cif
4glq.cif
4glr.cif
4gls.cif
4glt.cif
4glu.cif
4glv.cif
4glw.cif
4glx.cif
4gly.cif
4gm0.cif
4gm1.cif
4gm2.cif
4gm3.cif
4gm4.cif
4gm5.cif
4gm6.cif
4gm7.cif
4gm8.cif
4gm9.cif
4gma.cif
4gmb.cif
4gmc.cif
4gmd.cif
4gme.cif
4gmf.cif
4gmg.cif
4gmh.cif
4gmi.cif
4gmj.cif
4gmk.cif
4gml.cif
4gmm.cif
4gmn.cif
4gmo.cif
4gmp.cif
4gmq.cif
4gmr.cif
4gms.cif
4gmt.cif
4gmu.cif
4gmv.cif
4gmw.cif
4gmx.cif
4gmy.cif
4gmz.cif
4gn0.cif
4gn1.cif
4gn2.cif
4gn3.cif
4gn4.cif
4gn5.cif
4gn6.cif
4gn7.cif
4gn8.cif
4gn9.cif
4gna.cif
4gnb.cif
4gnc.cif
4gnd.cif
4gne.cif
4gnf.cif
4gng.cif
4gni.cif
4gnj.cif
4gnk.cif
4gnl.cif
4gnm.cif
4gno.cif
4gnp.cif
4gnq.cif
4gnr.cif
4gnt.cif
4gnu.cif
4gnv.cif
4gnw.cif
4gnx.cif
4gny.cif
4gnz.cif
4go0.cif
4go1.cif
4go2.cif
4go3.cif
4go4.cif
4go5.cif
4go6.cif
4go7.cif
4go8.cif
4go9.cif
4goa.cif
4gob.cif
4goc.cif
4god.cif
4goe.cif
4gof.cif
4gog.cif
4goh.cif
4goj.cif
4gok.cif
4gol.cif
4gom.cif
4gon.cif
4goo.cif
4gop.cif
4goq.cif
4gos.cif
4got.cif
4gou.cif
4gov.cif
4gow.cif
4gox.cif
4goy.cif
4gp0.cif
4gp1.cif
4gp2.cif
4gp3.cif
4gp4.cif
4gp5.cif
4gp6.cif
4gp7.cif
4gp8.cif
4gp9.cif
4gpa.cif
4gpb.cif
4gpc.cif
4gpd.cif
4gpe.cif
4gpf.cif
4gpg.cif
4gph.cif
4gpi.cif
4gpj.cif
4gpk.cif
4gpl.cif
4gpm.cif
4gpn.cif
4gpo.cif
4gpq.cif
4gpr.cif
4gps.cif
4gpt.cif
4gpu.cif
4gpv.cif
4gpw.cif
4gpx.cif
4gpy.cif
4gpz.cif
4gq0.cif
4gq1.cif
4gq2.cif
4gq3.cif
4gq4.cif
4gq6.cif
4gq7.cif
4gq9.cif
4gqa.cif
4gqb.cif
4gqc.cif
4gqd.cif
4gqe.cif
4gqf.cif
4gqg.cif
4gqh.cif
4gqi.cif
4gqj.cif
4gqk.cif
4gql.cif
4gqm.cif
4gqn.cif
4gqo.cif
4gqp.cif
4gqq.cif
4gqr.cif
4gqs.cif
4gqt.cif
4gqu.cif
4gqv.cif
4gqw.cif
4gqx.cif
4gqy.cif
4gqz.cif
4gr0.cif
4gr1.cif
4gr2.cif
4gr3.cif
4gr4.cif
4gr5.cif
4gr6.cif
4gr7.cif
4gr8.cif
4gr9.cif
4gra.cif
4grb.cif
4grc.cif
4grd.cif
4gre.cif
4grf.cif
4grg.cif
4grh.cif
4gri.cif
4grj.cif
4grk.cif
4grl.cif
4grm.cif
4grn.cif
4gro.cif
4grp.cif
4grq.cif
4grr.cif
4grs.cif
4grt.cif
4gru.cif
4grv.cif
4grw.cif
4grx.cif
4gry.cif
4grz.cif
4gs0.cif
4gs1.cif
4gs2.cif
4gs3.cif
4gs4.cif
4gs5.cif
4gs6.cif
4gs7.cif
4gs8.cif
4gs9.cif
4gsa.cif
4gsb.cif
4gsc.cif
4gsd.cif
4gsf.cif
4gsg.cif
4gsi.cif
4gsj.cif
4gsk.cif
4gsl.cif
4gsm.cif
4gsn.cif
4gso.cif
4gsp.cif
4gsq.cif
4gsr.cif
4gss.cif
4gst.cif
4gsu.cif
4gsv.cif
4gsw.cif
4gsx.cif
4gsy.cif
4gsz.cif
4gt0.cif
4gt1.cif
4gt2.cif
4gt3.cif
4gt4.cif
4gt5.cif
4gt6.cif
4gt7.cif
4gt8.cif
4gt9.cif
4gta.cif
4gtb.cif
4gtc.cif
4gtd.cif
4gte.cif
4gtf.cif
4gtl.cif
4gtm.cif
4gtn.cif
4gto.cif
4gtp.cif
4gtq.cif
4gtr.cif
4gts.cif
4gtt.cif
4gtu.cif
4gtv.cif
4gtw.cif
4gtx.cif
4gty.cif
4gtz.cif
4gu0.cif
4gu1.cif
4gu2.cif
4gu3.cif
4gu4.cif
4gu5.cif
4gu6.cif
4gu7.cif
4gu8.cif
4gu9.cif
4gua.cif
4gub.cif
4guc.cif
4gud.cif
4gue.cif
4guf.cif
4gug.cif
4guh.cif
4gui.cif
4guj.cif
4guk.cif
4gul.cif
4gum.cif
4gun.cif
4guo.cif
4gup.cif
4guq.cif
4gur.cif
4gus.cif
4gut.cif
4guu.cif
4guv.cif
4guw.cif
4gux.cif
4guy.cif
4guz.cif
4gv0.cif
4gv1.cif
4gv2.cif
4gv3.cif
4gv4.cif
4gv5.cif
4gv6.cif
4gv7.cif
4gv8.cif
4gv9.cif
4gva.cif
4gvb.cif
4gvc.cif
4gvd.cif
4gve.cif
4gvf.cif
4gvg.cif
4gvh.cif
4gvi.cif
4gvj.cif
4gvl.cif
4gvm.cif
4gvo.cif
4gvp.cif
4gvq.cif
4gvr.cif
4gvs.cif
4gvt.cif
4gvu.cif
4gvv.cif
4gvw.cif
4gvx.cif
4gvy.cif
4gvz.cif
4gw0.cif
4gw1.cif
4gw2.cif
4gw3.cif
4gw4.cif
4gw5.cif
4gw6.cif
4gw8.cif
4gw9.cif
4gwa.cif
4gwb.cif
4gwc.cif
4gwd.cif
4gwe.cif
4gwf.cif
4gwg.cif
4gwi.cif
4gwj.cif
4gwk.cif
4gwl.cif
4gwm.cif
4gwn.cif
4gwo.cif
4gwp.cif
4gwq.cif
4gwr.cif
4gws.cif
4gwt.cif
4gwu.cif
4gwv.cif
4gww.cif
4gwx.cif
4gwy.cif
4gwz.cif
4gx0.cif
4gx1.cif
4gx2.cif
4gx3.cif
4gx4.cif
4gx5.cif
4gx6.cif
4gx7.cif
4gx8.cif
4gx9.cif
4gxa.cif
4gxb.cif
4gxd.cif
4gxe.cif
4gxf.cif
4gxg.cif
4gxh.cif
4gxi.cif
4gxj.cif
4gxk.cif
4gxl.cif
4gxm.cif
4gxn.cif
4gxo.cif
4gxp.cif
4gxq.cif
4gxr.cif
4gxs.cif
4gxt.cif
4gxu.cif
4gxv.cif
4gxw.cif
4gxx.cif
4gxy.cif
4gxz.cif
4gy0.cif
4gy1.cif
4gy2.cif
4gy3.cif
4gy4.cif
4gy5.cif
4gy7.cif
4gy9.cif
4gyb.cif
4gyc.cif
4gyd.cif
4gye.cif
4gyf.cif
4gyg.cif
4gyh.cif
4gyi.cif
4gyj.cif
4gyk.cif
4gyl.cif
4gym.cif
4gyn.cif
4gyo.cif
4gyp.cif
4gyq.cif
4gyr.cif
4gys.cif
4gyt.cif
4gyu.cif
4gyv.cif
4gyw.cif
4gyx.cif
4gyy.cif
4gyz.cif
4gz0.cif
4gz1.cif
4gz2.cif
4gz3.cif
4gz5.cif
4gz6.cif
4gz7.cif
4gz8.cif
4gz9.cif
4gza.cif
4gzb.cif
4gzc.cif
4gzd.cif
4gze.cif
4gzf.cif
4gzg.cif
4gzi.cif
4gzj.cif
4gzk.cif
4gzl.cif
4gzm.cif
4gzn.cif
4gzo.cif
4gzp.cif
4gzq.cif
4gzr.cif
4gzs.cif
4gzt.cif
4gzu.cif
4gzv.cif
4gzw.cif
4gzx.cif
4gzy.cif
4gzz.cif
4h00.cif
4h01.cif
4h02.cif
4h03.cif
4h04.cif
4h05.cif
4h07.cif
4h08.cif
4h09.cif
4h0a.cif
4h0b.cif
4h0c.cif
4h0d.cif
4h0e.cif
4h0f.cif
4h0g.cif
4h0h.cif
4h0i.cif
4h0j.cif
4h0k.cif
4h0l.cif
4h0m.cif
4h0n.cif
4h0o.cif
4h0p.cif
4h0r.cif
4h0s.cif
4h0t.cif
4h0u.cif
4h0v.cif
4h0w.cif
4h0x.cif
4h0y.cif
4h0z.cif
4h10.cif
4h11.cif
4h12.cif
4h13.cif
4h14.cif
4h15.cif
4h16.cif
4h17.cif
4h18.cif
4h19.cif
4h1d.cif
4h1e.cif
4h1g.cif
4h1h.cif
4h1i.cif
4h1j.cif
4h1l.cif
4h1m.cif
4h1n.cif
4h1o.cif
4h1p.cif
4h1q.cif
4h1s.cif
4h1t.cif
4h1u.cif
4h1v.cif
4h1w.cif
4h1x.cif
4h1y.cif
4h1z.cif
4h20.cif
4h22.cif
4h23.cif
4h24.cif
4h25.cif
4h26.cif
4h27.cif
4h29.cif
4h2a.cif
4h2b.cif
4h2c.cif
4h2d.cif
4h2e.cif
4h2f.cif
4h2g.cif
4h2h.cif
4h2i.cif
4h2j.cif
4h2k.cif
4h2l.cif
4h2m.cif
4h2n.cif
4h2o.cif
4h2p.cif
4h2q.cif
4h2r.cif
4h2s.cif
4h2t.cif
4h2u.cif
4h2v.cif
4h2w.cif
4h2x.cif
4h2y.cif
4h2z.cif
4h30.cif
4h31.cif
4h32.cif
4h33.cif
4h34.cif
4h35.cif
4h36.cif
4h37.cif
4h38.cif
4h39.cif
4h3a.cif
4h3b.cif
4h3c.cif
4h3d.cif
4h3e.cif
4h3f.cif
4h3g.cif
4h3h.cif
4h3i.cif
4h3j.cif
4h3k.cif
4h3l.cif
4h3m.cif
4h3n.cif
4h3o.cif
4h3p.cif
4h3q.cif
4h3s.cif
4h3t.cif
4h3u.cif
4h3v.cif
4h3w.cif
4h3x.cif
4h3y.cif
4h3z.cif
4h40.cif
4h41.cif
4h42.cif
4h43.cif
4h44.cif
4h45.cif
4h46.cif
4h47.cif
4h48.cif
4h49.cif
4h4a.cif
4h4b.cif
4h4c.cif
4h4d.cif
4h4e.cif
4h4f.cif
4h4g.cif
4h4i.cif
4h4j.cif
4h4k.cif
4h4l.cif
4h4m.cif
4h4n.cif
4h4o.cif
4h4p.cif
4h4q.cif
4h4r.cif
4h4s.cif
4h4t.cif
4h4u.cif
4h4v.cif
4h4w.cif
4h4x.cif
4h4y.cif
4h4z.cif
4h50.cif
4h51.cif
4h52.cif
4h53.cif
4h54.cif
4h55.cif
4h56.cif
4h57.cif
4h58.cif
4h59.cif
4h5a.cif
4h5b.cif
4h5c.cif
4h5d.cif
4h5e.cif
4h5f.cif
4h5g.cif
4h5i.cif
4h5j.cif
4h5l.cif
4h5m.cif
4h5n.cif
4h5o.cif
4h5p.cif
4h5q.cif
4h5r.cif
4h5s.cif
4h5t.cif
4h5u.cif
4h5v.cif
4h5w.cif
4h5x.cif
4h5y.cif
4h60.cif
4h61.cif
4h62.cif
4h63.cif
4h65.cif
4h67.cif
4h69.cif
4h6a.cif
4h6b.cif
4h6c.cif
4h6d.cif
4h6e.cif
4h6h.cif
4h6i.cif
4h6j.cif
4h6k.cif
4h6o.cif
4h6p.cif
4h6q.cif
4h6r.cif
4h6s.cif
4h6t.cif
4h6u.cif
4h6v.cif
4h6w.cif
4h6x.cif
4h6y.cif
4h6z.cif
4h71.cif
4h73.cif
4h75.cif
4h76.cif
4h77.cif
4h79.cif
4h7a.cif
4h7b.cif
4h7c.cif
4h7d.cif
4h7e.cif
4h7f.cif
4h7h.cif
4h7i.cif
4h7j.cif
4h7k.cif
4h7l.cif
4h7m.cif
4h7n.cif
4h7o.cif
4h7p.cif
4h7q.cif
4h7r.cif
4h7u.cif
4h7v.cif
4h7w.cif
4h7x.cif
4h7y.cif
4h7z.cif
4h80.cif
4h81.cif
4h82.cif
4h83.cif
4h84.cif
4h85.cif
4h86.cif
4h87.cif
4h88.cif
4h89.cif
4h8a.cif
4h8e.cif
4h8f.cif
4h8g.cif
4h8h.cif
4h8i.cif
4h8j.cif
4h8k.cif
4h8l.cif
4h8m.cif
4h8n.cif
4h8o.cif
4h8p.cif
4h8q.cif
4h8r.cif
4h8s.cif
4h8u.cif
4h8v.cif
4h8w.cif
4h8x.cif
4h8y.cif
4h8z.cif
4h90.cif
4h91.cif
4h92.cif
4h93.cif
4h94.cif
4h95.cif
4h96.cif
4h97.cif
4h98.cif
4h99.cif
4h9a.cif
4h9b.cif
4h9c.cif
4h9d.cif
4h9e.cif
4h9f.cif
4h9g.cif
4h9h.cif
4h9i.cif
4h9j.cif
4h9k.cif
4h9l.cif
4h9m.cif
4h9n.cif
4h9o.cif
4h9p.cif
4h9q.cif
4h9r.cif
4h9s.cif
4h9t.cif
4h9u.cif
4h9v.cif
4h9w.cif
4h9x.cif
4h9y.cif
4h9z.cif
4ha0.cif
4ha1.cif
4ha2.cif
4ha3.cif
4ha4.cif
4ha5.cif
4ha6.cif
4ha7.cif
4ha8.cif
4ha9.cif
4haa.cif
4hab.cif
4hac.cif
4had.cif
4hae.cif
4haf.cif
4hag.cif
4hah.cif
4hai.cif
4haj.cif
4hak.cif
4hal.cif
4ham.cif
4han.cif
4hao.cif
4hap.cif
4haq.cif
4har.cif
4has.cif
4hat.cif
4hau.cif
4hav.cif
4haw.cif
4hax.cif
4hay.cif
4haz.cif
4hb0.cif
4hb1.cif
4hb2.cif
4hb3.cif
4hb4.cif
4hb5.cif
4hb6.cif
4hb7.cif
4hb8.cif
4hb9.cif
4hba.cif
4hbc.cif
4hbd.cif
4hbe.cif
4hbf.cif
4hbg.cif
4hbh.cif
4hbi.cif
4hbj.cif
4hbk.cif
4hbl.cif
4hbm.cif
4hbn.cif
4hbo.cif
4hbp.cif
4hbq.cif
4hbr.cif
4hbs.cif
4hbt.cif
4hbu.cif
4hbv.cif
4hbw.cif
4hbx.cif
4hby.cif
4hbz.cif
4hc1.cif
4hc3.cif
4hc4.cif
4hc5.cif
4hc6.cif
4hc7.cif
4hc8.cif
4hc9.cif
4hca.cif
4hcb.cif
4hcc.cif
4hcd.cif
4hce.cif
4hcf.cif
4hcg.cif
4hch.cif
4hci.cif
4hcj.cif
4hck.cif
4hcl.cif
4hcn.cif
4hco.cif
4hcp.cif
4hcq.cif
4hcr.cif
4hcs.cif
4hct.cif
4hcu.cif
4hcv.cif
4hcw.cif
4hcx.cif
4hcy.cif
4hcz.cif
4hd0.cif
4hd1.cif
4hd4.cif
4hd5.cif
4hd6.cif
4hd7.cif
4hd8.cif
4hd9.cif
4hda.cif
4hdb.cif
4hdc.cif
4hdd.cif
4hde.cif
4hdf.cif
4hdg.cif
4hdh.cif
4hdi.cif
4hdj.cif
4hdk.cif
4hdl.cif
4hdm.cif
4hdn.cif
4hdo.cif
4hdp.cif
4hdq.cif
4hdr.cif
4hds.cif
4hdt.cif
4hdu.cif
4hdv.cif
4he0.cif
4he1.cif
4he2.cif
4he4.cif
4he5.cif
4he6.cif
4he7.cif
4he8.cif
4he9.cif
4hea.cif
4heb.cif
4hec.cif
4hed.cif
4hee.cif
4hef.cif
4heg.cif
4heh.cif
4hei.cif
4hej.cif
4hel.cif
4hem.cif
4heo.cif
4hep.cif
4heq.cif
4hes.cif
4het.cif
4heu.cif
4hev.cif
4hew.cif
4hex.cif
4hey.cif
4hez.cif
4hf0.cif
4hf1.cif
4hf2.cif
4hf3.cif
4hf4.cif
4hf5.cif
4hf7.cif
4hf8.cif
4hfb.cif
4hfc.cif
4hfd.cif
4hfe.cif
4hff.cif
4hfg.cif
4hfh.cif
4hfi.cif
4hfj.cif
4hfk.cif
4hfl.cif
4hfm.cif
4hfn.cif
4hfo.cif
4hfp.cif
4hfq.cif
4hfr.cif
4hfs.cif
4hfu.cif
4hfv.cif
4hfw.cif
4hfx.cif
4hfz.cif
4hg0.cif
4hg2.cif
4hg3.cif
4hg4.cif
4hg5.cif
4hg6.cif
4hg7.cif
4hg9.cif
4hga.cif
4hgc.cif
4hgd.cif
4hge.cif
4hgf.cif
4hgg.cif
4hgh.cif
4hgi.cif
4hgj.cif
4hgk.cif
4hgl.cif
4hgm.cif
4hgn.cif
4hgo.cif
4hgp.cif
4hgq.cif
4hgr.cif
4hgs.cif
4hgt.cif
4hgu.cif
4hgv.cif
4hgw.cif
4hgx.cif
4hgy.cif
4hgz.cif
4hh0.cif
4hh1.cif
4hh2.cif
4hh3.cif
4hh4.cif
4hh5.cif
4hh6.cif
4hh8.cif
4hh9.cif
4hha.cif
4hhb.cif
4hhd.cif
4hhe.cif
4hhf.cif
4hhg.cif
4hhh.cif
4hhj.cif
4hhl.cif
4hhm.cif
4hho.cif
4hhp.cif
4hhq.cif
4hhr.cif
4hhs.cif
4hht.cif
4hhu.cif
4hhv.cif
4hhw.cif
4hhx.cif
4hhy.cif
4hhz.cif
4hi0.cif
4hi1.cif
4hi2.cif
4hi3.cif
4hi4.cif
4hi5.cif
4hi6.cif
4hi7.cif
4hi8.cif
4hi9.cif
4hia.cif
4hib.cif
4hic.cif
4hid.cif
4hie.cif
4hif.cif
4hig.cif
4hih.cif
4hii.cif
4hij.cif
4hik.cif
4hil.cif
4him.cif
4hin.cif
4hio.cif
4hip.cif
4hiq.cif
4hir.cif
4his.cif
4hit.cif
4hiu.cif
4hiv.cif
4hiw.cif
4hix.cif
4hiy.cif
4hiz.cif
4hj0.cif
4hj1.cif
4hj2.cif
4hj3.cif
4hj4.cif
4hj5.cif
4hj6.cif
4hj7.cif
4hj8.cif
4hj9.cif
4hja.cif
4hjb.cif
4hjc.cif
4hjd.cif
4hje.cif
4hjf.cif
4hjg.cif
4hjh.cif
4hji.cif
4hjj.cif
4hjk.cif
4hjl.cif
4hjm.cif
4hjo.cif
4hjp.cif
4hjq.cif
4hjr.cif
4hjs.cif
4hjt.cif
4hju.cif
4hjv.cif
4hjw.cif
4hjx.cif
4hjy.cif
4hjz.cif
4hk0.cif
4hk1.cif
4hk2.cif
4hk3.cif
4hk4.cif
4hk5.cif
4hk6.cif
4hk7.cif
4hk8.cif
4hk9.cif
4hka.cif
4hkb.cif
4hkc.cif
4hkd.cif
4hke.cif
4hkf.cif
4hkg.cif
4hkh.cif
4hki.cif
4hkj.cif
4hkk.cif
4hkl.cif
4hkm.cif
4hkn.cif
4hko.cif
4hkp.cif
4hkq.cif
4hkr.cif
4hks.cif
4hkt.cif
4hku.cif
4hkv.cif
4hkw.cif
4hkx.cif
4hky.cif
4hkz.cif
4hl0.cif
4hl1.cif
4hl2.cif
4hl4.cif
4hl5.cif
4hl6.cif
4hl7.cif
4hl8.cif
4hl9.cif
4hla.cif
4hlb.cif
4hlc.cif
4hld.cif
4hle.cif
4hlf.cif
4hlg.cif
4hlh.cif
4hli.cif
4hlj.cif
4hlk.cif
4hll.cif
4hlm.cif
4hln.cif
4hlq.cif
4hlr.cif
4hls.cif
4hlt.cif
4hlu.cif
4hlw.cif
4hlx.cif
4hly.cif
4hlz.cif
4hm0.cif
4hm1.cif
4hm2.cif
4hm3.cif
4hm4.cif
4hm5.cif
4hm6.cif
4hm7.cif
4hm8.cif
4hm9.cif
4hma.cif
4hmb.cif
4hmc.cif
4hmd.cif
4hme.cif
4hmg.cif
4hmh.cif
4hmi.cif
4hmj.cif
4hmk.cif
4hmm.cif
4hmn.cif
4hmo.cif
4hmp.cif
4hmq.cif
4hmr.cif
4hms.cif
4hmt.cif
4hmu.cif
4hmv.cif
4hmw.cif
4hmx.cif
4hmy.cif
4hmz.cif
4hn0.cif
4hn1.cif
4hn2.cif
4hn3.cif
4hn4.cif
4hn5.cif
4hn6.cif
4hn7.cif
4hn8.cif
4hn9.cif
4hna.cif
4hnb.cif
4hnc.cif
4hnd.cif
4hne.cif
4hnf.cif
4hng.cif
4hnh.cif
4hni.cif
4hnj.cif
4hnk.cif
4hnl.cif
4hnm.cif
4hnn.cif
4hno.cif
4hnp.cif
4hnq.cif
4hnr.cif
4hns.cif
4hnt.cif
4hnu.cif
4hnv.cif
4hnw.cif
4hnx.cif
4hny.cif
4hnz.cif
4ho0.cif
4ho1.cif
4ho2.cif
4ho3.cif
4ho4.cif
4ho5.cif
4ho6.cif
4ho7.cif
4ho8.cif
4ho9.cif
4hoa.cif
4hob.cif
4hoc.cif
4hod.cif
4hoe.cif
4hof.cif
4hog.cif
4hoh.cif
4hoi.cif
4hoj.cif
4hok.cif
4hom.cif
4hon.cif
4hoo.cif
4hop.cif
4hoq.cif
4hor.cif
4hos.cif
4hot.cif
4hou.cif
4hov.cif
4how.cif
4hox.cif
4hoy.cif
4hoz.cif
4hp0.cif
4hp1.cif
4hp2.cif
4hp3.cif
4hp4.cif
4hp5.cif
4hp7.cif
4hp8.cif
4hp9.cif
4hpa.cif
4hpb.cif
4hpc.cif
4hpd.cif
4hpe.cif
4hpf.cif
4hpg.cif
4hph.cif
4hpi.cif
4hpj.cif
4hpk.cif
4hpl.cif
4hpm.cif
4hpn.cif
4hpo.cif
4hpp.cif
4hpq.cif
4hps.cif
4hpt.cif
4hpu.cif
4hpv.cif
4hpw.cif
4hpx.cif
4hpy.cif
4hpz.cif
4hq0.cif
4hq1.cif
4hq6.cif
4hq8.cif
4hq9.cif
4hqa.cif
4hqb.cif
4hqc.cif
4hqd.cif
4hqe.cif
4hqf.cif
4hqh.cif
4hqi.cif
4hqj.cif
4hqk.cif
4hql.cif
4hqm.cif
4hqn.cif
4hqo.cif
4hqp.cif
4hqq.cif
4hqr.cif
4hqs.cif
4hqu.cif
4hqv.cif
4hqx.cif
4hqz.cif
4hr0.cif
4hr1.cif
4hr2.cif
4hr3.cif
4hr4.cif
4hr5.cif
4hr6.cif
4hr7.cif
4hr9.cif
4hra.cif
4hrc.cif
4hrd.cif
4hre.cif
4hrf.cif
4hrg.cif
4hrh.cif
4hri.cif
4hrl.cif
4hrm.cif
4hrn.cif
4hro.cif
4hrq.cif
4hrr.cif
4hrs.cif
4hrt.cif
4hrv.cif
4hrw.cif
4hrx.cif
4hry.cif
4hs1.cif
4hs2.cif
4hs3.cif
4hs4.cif
4hs5.cif
4hs6.cif
4hs7.cif
4hs8.cif
4hs9.cif
4hsa.cif
4hsb.cif
4hsc.cif
4hsd.cif
4hse.cif
4hsf.cif
4hsg.cif
4hsh.cif
4hsi.cif
4hsj.cif
4hsl.cif
4hsn.cif
4hso.cif
4hsp.cif
4hsq.cif
4hsr.cif
4hss.cif
4hst.cif
4hsu.cif
4hsv.cif
4hsw.cif
4hsx.cif
4hsz.cif
4ht0.cif
4ht1.cif
4ht2.cif
4ht3.cif
4ht4.cif
4ht5.cif
4ht6.cif
4ht7.cif
4ht8.cif
4ht9.cif
4hta.cif
4htb.cif
4htc.cif
4hte.cif
4htf.cif
4htg.cif
4hth.cif
4hti.cif
4htj.cif
4htk.cif
4htl.cif
4htm.cif
4htn.cif
4hto.cif
4htp.cif
4htq.cif
4htr.cif
4hts.cif
4htt.cif
4htu.cif
4htv.cif
4htw.cif
4htx.cif
4hty.cif
4htz.cif
4hu0.cif
4hu1.cif
4hu2.cif
4hu3.cif
4hu4.cif
4hu5.cif
4hu6.cif
4hu7.cif
4hu8.cif
4hu9.cif
4hua.cif
4huc.cif
4hud.cif
4hue.cif
4huf.cif
4hug.cif
4huh.cif
4huj.cif
4huk.cif
4hul.cif
4hum.cif
4hun.cif
4huo.cif
4hup.cif
4huq.cif
4hur.cif
4hus.cif
4hut.cif
4huu.cif
4huv.cif
4huw.cif
4hux.cif
4huz.cif
4hv0.cif
4hv1.cif
4hv2.cif
4hv3.cif
4hv4.cif
4hv5.cif
4hv6.cif
4hv7.cif
4hv8.cif
4hva.cif
4hvb.cif
4hvc.cif
4hvd.cif
4hvf.cif
4hvg.cif
4hvh.cif
4hvi.cif
4hvj.cif
4hvk.cif
4hvl.cif
4hvm.cif
4hvn.cif
4hvo.cif
4hvp.cif
4hvq.cif
4hvr.cif
4hvs.cif
4hvt.cif
4hvu.cif
4hvv.cif
4hvw.cif
4hvx.cif
4hvy.cif
4hvz.cif
4hw0.cif
4hw1.cif
4hw2.cif
4hw3.cif
4hw4.cif
4hw5.cif
4hw6.cif
4hw7.cif
4hw8.cif
4hw9.cif
4hwa.cif
4hwb.cif
4hwc.cif
4hwd.cif
4hwe.cif
4hwf.cif
4hwg.cif
4hwh.cif
4hwi.cif
4hwj.cif
4hwk.cif
4hwl.cif
4hwm.cif
4hwn.cif
4hwo.cif
4hwp.cif
4hwr.cif
4hws.cif
4hwt.cif
4hwu.cif
4hwv.cif
4hww.cif
4hwx.cif
4hwy.cif
4hwz.cif
4hx0.cif
4hx1.cif
4hx2.cif
4hx3.cif
4hx4.cif
4hx5.cif
4hx6.cif
4hx7.cif
4hx8.cif
4hx9.cif
4hxa.cif
4hxb.cif
4hxc.cif
4hxd.cif
4hxe.cif
4hxf.cif
4hxg.cif
4hxi.cif
4hxj.cif
4hxk.cif
4hxl.cif
4hxm.cif
4hxn.cif
4hxo.cif
4hxp.cif
4hxq.cif
4hxr.cif
4hxs.cif
4hxt.cif
4hxv.cif
4hxw.cif
4hxx.cif
4hxy.cif
4hxz.cif
4hy0.cif
4hy1.cif
4hy2.cif
4hy3.cif
4hy4.cif
4hy5.cif
4hy6.cif
4hy7.cif
4hy8.cif
4hy9.cif
4hya.cif
4hyb.cif
4hyc.cif
4hyd.cif
4hye.cif
4hyf.cif
4hyg.cif
4hyh.cif
4hyi.cif
4hyj.cif
4hyk.cif
4hyl.cif
4hym.cif
4hyn.cif
4hyo.cif
4hyp.cif
4hyq.cif
4hyr.cif
4hys.cif
4hyt.cif
4hyu.cif
4hyv.cif
4hyw.cif
4hyx.cif
4hyy.cif
4hyz.cif
4hz0.cif
4hz1.cif
4hz2.cif
4hz3.cif
4hz4.cif
4hz5.cif
4hz6.cif
4hz7.cif
4hz8.cif
4hz9.cif
4hza.cif
4hzb.cif
4hzc.cif
4hzd.cif
4hze.cif
4hzf.cif
4hzg.cif
4hzh.cif
4hzi.cif
4hzk.cif
4hzl.cif
4hzm.cif
4hzn.cif
4hzo.cif
4hzp.cif
4hzr.cif
4hzs.cif
4hzt.cif
4hzu.cif
4hzv.cif
4hzw.cif
4hzx.cif
4hzy.cif
4hzz.cif
4i00.cif
4i01.cif
4i02.cif
4i03.cif
4i04.cif
4i05.cif
4i06.cif
4i07.cif
4i08.cif
4i09.cif
4i0a.cif
4i0b.cif
4i0c.cif
4i0d.cif
4i0e.cif
4i0f.cif
4i0g.cif
4i0h.cif
4i0i.cif
4i0j.cif
4i0k.cif
4i0n.cif
4i0o.cif
4i0p.cif
4i0r.cif
4i0s.cif
4i0t.cif
4i0u.cif
4i0w.cif
4i0x.cif
4i0y.cif
4i0z.cif
4i10.cif
4i11.cif
4i12.cif
4i13.cif
4i14.cif
4i15.cif
4i16.cif
4i17.cif
4i18.cif
4i19.cif
4i1a.cif
4i1b.cif
4i1c.cif
4i1d.cif
4i1e.cif
4i1f.cif
4i1g.cif
4i1h.cif
4i1i.cif
4i1k.cif
4i1l.cif
4i1m.cif
4i1n.cif
4i1o.cif
4i1p.cif
4i1q.cif
4i1r.cif
4i1s.cif
4i1t.cif
4i1u.cif
4i1v.cif
4i1w.cif
4i1y.cif
4i1z.cif
4i20.cif
4i21.cif
4i22.cif
4i23.cif
4i24.cif
4i25.cif
4i26.cif
4i27.cif
4i28.cif
4i29.cif
4i2a.cif
4i2b.cif
4i2c.cif
4i2d.cif
4i2e.cif
4i2f.cif
4i2g.cif
4i2h.cif
4i2i.cif
4i2j.cif
4i2l.cif
4i2n.cif
4i2o.cif
4i2p.cif
4i2q.cif
4i2r.cif
4i2s.cif
4i2t.cif
4i2u.cif
4i2v.cif
4i2w.cif
4i2x.cif
4i2y.cif
4i2z.cif
4i30.cif
4i31.cif
4i32.cif
4i33.cif
4i34.cif
4i35.cif
4i36.cif
4i37.cif
4i38.cif
4i39.cif
4i3a.cif
4i3b.cif
4i3c.cif
4i3d.cif
4i3e.cif
4i3f.cif
4i3g.cif
4i3h.cif
4i3i.cif
4i3j.cif
4i3k.cif
4i3l.cif
4i3m.cif
4i3n.cif
4i3p.cif
4i3q.cif
4i3r.cif
4i3s.cif
4i3t.cif
4i3u.cif
4i3v.cif
4i3w.cif
4i3x.cif
4i3y.cif
4i3z.cif
4i40.cif
4i41.cif
4i42.cif
4i43.cif
4i44.cif
4i45.cif
4i46.cif
4i47.cif
4i48.cif
4i49.cif
4i4b.cif
4i4c.cif
4i4e.cif
4i4f.cif
4i4g.cif
4i4h.cif
4i4i.cif
4i4j.cif
4i4k.cif
4i4l.cif
4i4n.cif
4i4o.cif
4i4p.cif
4i4q.cif
4i4r.cif
4i4s.cif
4i4t.cif
4i4u.cif
4i4v.cif
4i4w.cif
4i4x.cif
4i4y.cif
4i4z.cif
4i50.cif
4i51.cif
4i52.cif
4i53.cif
4i54.cif
4i55.cif
4i56.cif
4i58.cif
4i59.cif
4i5b.cif
4i5c.cif
4i5d.cif
4i5e.cif
4i5f.cif
4i5g.cif
4i5h.cif
4i5i.cif
4i5j.cif
4i5k.cif
4i5l.cif
4i5m.cif
4i5n.cif
4i5o.cif
4i5p.cif
4i5q.cif
4i5r.cif
4i5s.cif
4i5t.cif
4i5u.cif
4i5v.cif
4i5w.cif
4i5x.cif
4i5y.cif
4i5z.cif
4i60.cif
4i61.cif
4i62.cif
4i63.cif
4i64.cif
4i65.cif
4i66.cif
4i67.cif
4i68.cif
4i69.cif
4i6a.cif
4i6b.cif
4i6e.cif
4i6f.cif
4i6g.cif
4i6h.cif
4i6i.cif
4i6j.cif
4i6k.cif
4i6l.cif
4i6m.cif
4i6n.cif
4i6o.cif
4i6p.cif
4i6q.cif
4i6r.cif
4i6s.cif
4i6t.cif
4i6u.cif
4i6v.cif
4i6w.cif
4i6x.cif
4i6y.cif
4i6z.cif
4i70.cif
4i71.cif
4i72.cif
4i73.cif
4i74.cif
4i75.cif
4i76.cif
4i77.cif
4i78.cif
4i79.cif
4i7a.cif
4i7b.cif
4i7c.cif
4i7d.cif
4i7e.cif
4i7f.cif
4i7h.cif
4i7i.cif
4i7j.cif
4i7k.cif
4i7l.cif
4i7m.cif
4i7n.cif
4i7o.cif
4i7p.cif
4i7q.cif
4i7r.cif
4i7s.cif
4i7t.cif
4i7u.cif
4i7v.cif
4i7w.cif
4i7y.cif
4i7z.cif
4i80.cif
4i81.cif
4i82.cif
4i83.cif
4i84.cif
4i85.cif
4i86.cif
4i87.cif
4i88.cif
4i89.cif
4i8a.cif
4i8b.cif
4i8c.cif
4i8d.cif
4i8g.cif
4i8h.cif
4i8i.cif
4i8j.cif
4i8k.cif
4i8l.cif
4i8m.cif
4i8n.cif
4i8o.cif
4i8p.cif
4i8q.cif
4i8s.cif
4i8t.cif
4i8v.cif
4i8w.cif
4i8x.cif
4i8y.cif
4i8z.cif
4i90.cif
4i91.cif
4i92.cif
4i93.cif
4i94.cif
4i95.cif
4i96.cif
4i97.cif
4i98.cif
4i99.cif
4i9a.cif
4i9b.cif
4i9c.cif
4i9d.cif
4i9e.cif
4i9f.cif
4i9g.cif
4i9h.cif
4i9i.cif
4i9j.cif
4i9k.cif
4i9l.cif
4i9m.cif
4i9n.cif
4i9o.cif
4i9q.cif
4i9r.cif
4i9s.cif
4i9t.cif
4i9u.cif
4i9v.cif
4i9w.cif
4i9x.cif
4i9y.cif
4i9z.cif
4ia0.cif
4ia1.cif
4ia2.cif
4ia3.cif
4ia4.cif
4ia5.cif
4ia6.cif
4ia7.cif
4ia8.cif
4ia9.cif
4iaa.cif
4iab.cif
4iac.cif
4iad.cif
4iae.cif
4iaf.cif
4iag.cif
4iah.cif
4iai.cif
4iaj.cif
4iak.cif
4ial.cif
4iam.cif
4ian.cif
4iao.cif
4iap.cif
4iaq.cif
4iar.cif
4ias.cif
4iat.cif
4iau.cif
4iav.cif
4iaw.cif
4iax.cif
4iay.cif
4iaz.cif
4ib0.cif
4ib1.cif
4ib2.cif
4ib3.cif
4ib4.cif
4ib5.cif
4ib6.cif
4ib7.cif
4ib8.cif
4ib9.cif
4iba.cif
4ibb.cif
4ibc.cif
4ibd.cif
4ibe.cif
4ibf.cif
4ibg.cif
4ibi.cif
4ibj.cif
4ibk.cif
4ibl.cif
4ibm.cif
4ibn.cif
4ibo.cif
4ibp.cif
4ibq.cif
4ibr.cif
4ibs.cif
4ibt.cif
4ibu.cif
4ibv.cif
4ibw.cif
4ibx.cif
4iby.cif
4ibz.cif
4ic0.cif
4ic1.cif
4ic2.cif
4ic3.cif
4ic4.cif
4ic5.cif
4ic6.cif
4ic7.cif
4ic8.cif
4ic9.cif
4ica.cif
4icb.cif
4icc.cif
4icd.cif
4icg.cif
4ich.cif
4ici.cif
4ick.cif
4icl.cif
4icm.cif
4icn.cif
4icq.cif
4icr.cif
4ics.cif
4ict.cif
4icu.cif
4icv.cif
4icw.cif
4icx.cif
4icy.cif
4icz.cif
4id0.cif
4id1.cif
4id2.cif
4id3.cif
4id4.cif
4id5.cif
4id6.cif
4id7.cif
4id8.cif
4id9.cif
4ida.cif
4idb.cif
4idc.cif
4idd.cif
4ide.cif
4idf.cif
4idg.cif
4idh.cif
4idi.cif
4idj.cif
4idk.cif
4idl.cif
4idm.cif
4idn.cif
4ido.cif
4idp.cif
4idq.cif
4idr.cif
4ids.cif
4idt.cif
4idu.cif
4idv.cif
4idw.cif
4idx.cif
4idy.cif
4idz.cif
4ie0.cif
4ie1.cif
4ie2.cif
4ie3.cif
4ie4.cif
4ie5.cif
4ie6.cif
4ie7.cif
4ie9.cif
4iea.cif
4ieb.cif
4iec.cif
4ied.cif
4iee.cif
4ief.cif
4ieg.cif
4ieh.cif
4iei.cif
4iej.cif
4iel.cif
4iem.cif
4ien.cif
4ieo.cif
4iep.cif
4ieq.cif
4ier.cif
4ies.cif
4iet.cif
4ieu.cif
4iev.cif
4iew.cif
4iex.cif
4iey.cif
4iez.cif
4if2.cif
4if4.cif
4if5.cif
4if6.cif
4if7.cif
4if8.cif
4ifa.cif
4ifb.cif
4ifc.cif
4ifd.cif
4ife.cif
4iff.cif
4ifg.cif
4ifh.cif
4ifi.cif
4ifj.cif
4ifk.cif
4ifl.cif
4ifm.cif
4ifn.cif
4ifo.cif
4ifp.cif
4ifq.cif
4ifr.cif
4ifs.cif
4ift.cif
4ifu.cif
4ifv.cif
4ifw.cif
4ifx.cif
4ify.cif
4ifz.cif
4ig0.cif
4ig1.cif
4ig2.cif
4ig3.cif
4ig4.cif
4ig6.cif
4ig7.cif
4ig8.cif
4ig9.cif
4iga.cif
4igb.cif
4igd.cif
4ige.cif
4igf.cif
4igg.cif
4igh.cif
4igi.cif
4igj.cif
4igk.cif
4igl.cif
4igm.cif
4ign.cif
4igo.cif
4igp.cif
4igq.cif
4igr.cif
4igs.cif
4igt.cif
4igu.cif
4igv.cif
4igw.cif
4igx.cif
4igy.cif
4ih0.cif
4ih1.cif
4ih2.cif
4ih3.cif
4ih4.cif
4ih5.cif
4ih6.cif
4ih7.cif
4ih8.cif
4ih9.cif
4iha.cif
4ihb.cif
4ihc.cif
4ihd.cif
4ihe.cif
4ihf.cif
4ihg.cif
4ihh.cif
4ihi.cif
4ihj.cif
4ihk.cif
4ihl.cif
4ihm.cif
4ihn.cif
4iho.cif
4ihp.cif
4ihq.cif
4ihr.cif
4ihs.cif
4iht.cif
4ihu.cif
4ihv.cif
4ihw.cif
4ihx.cif
4ihy.cif
4ihz.cif
4ii0.cif
4ii1.cif
4ii2.cif
4ii3.cif
4ii4.cif
4ii5.cif
4ii7.cif
4ii8.cif
4ii9.cif
4iia.cif
4iib.cif
4iic.cif
4iid.cif
4iie.cif
4iif.cif
4iig.cif
4iih.cif
4iii.cif
4iij.cif
4iik.cif
4iil.cif
4iim.cif
4iin.cif
4iio.cif
4iip.cif
4iiq.cif
4iir.cif
4iis.cif
4iit.cif
4iiu.cif
4iiv.cif
4iiw.cif
4iix.cif
4iiy.cif
4iiz.cif
4ij0.cif
4ij1.cif
4ij2.cif
4ij3.cif
4ij4.cif
4ij5.cif
4ij6.cif
4ij7.cif
4ij8.cif
4ij9.cif
4ija.cif
4ijb.cif
4ijc.cif
4ijd.cif
4ije.cif
4ijf.cif
4ijg.cif
4ijh.cif
4iji.cif
4ijj.cif
4ijk.cif
4ijl.cif
4ijm.cif
4ijn.cif
4ijo.cif
4ijp.cif
4ijq.cif
4ijr.cif
4ijs.cif
4ijt.cif
4iju.cif
4ijv.cif
4ijw.cif
4ijx.cif
4ijy.cif
4ijz.cif
4ik0.cif
4ik1.cif
4ik2.cif
4ik3.cif
4ik4.cif
4ik5.cif
4ik6.cif
4ik7.cif
4ik8.cif
4ik9.cif
4ika.cif
4ikb.cif
4ikc.cif
4ikd.cif
4ike.cif
4ikf.cif
4ikg.cif
4ikh.cif
4iki.cif
4ikj.cif
4ikk.cif
4ikl.cif
4ikm.cif
4ikn.cif
4iko.cif
4ikp.cif
4ikr.cif
4iks.cif
4ikt.cif
4iku.cif
4ikv.cif
4ikw.cif
4ikx.cif
4iky.cif
4ikz.cif
4il0.cif
4il1.cif
4il2.cif
4il3.cif
4il4.cif
4il5.cif
4il6.cif
4il7.cif
4il8.cif
4il9.cif
4ila.cif
4ilb.cif
4ilc.cif
4ild.cif
4ile.cif
4ilf.cif
4ilg.cif
4ilh.cif
4ili.cif
4ilj.cif
4ilk.cif
4ill.cif
4ilm.cif
4ilo.cif
4ilq.cif
4ilr.cif
4ils.cif
4ilt.cif
4ilu.cif
4ilv.cif
4ilw.cif
4ilx.cif
4ily.cif
4ilz.cif
4im0.cif
4im2.cif
4im3.cif
4im4.cif
4im6.cif
4im7.cif
4im8.cif
4im9.cif
4ima.cif
4imb.cif
4imc.cif
4imd.cif
4ime.cif
4imf.cif
4img.cif
4imh.cif
4imi.cif
4imj.cif
4imk.cif
4iml.cif
4imm.cif
4imn.cif
4imo.cif
4imp.cif
4imq.cif
4imr.cif
4ims.cif
4imt.cif
4imu.cif
4imv.cif
4imw.cif
4imx.cif
4imy.cif
4imz.cif
4in0.cif
4in1.cif
4in2.cif
4in3.cif
4in4.cif
4in5.cif
4in6.cif
4in7.cif
4in9.cif
4ina.cif
4inb.cif
4inc.cif
4ind.cif
4ine.cif
4inf.cif
4inh.cif
4ini.cif
4inj.cif
4ink.cif
4inl.cif
4inn.cif
4ino.cif
4inp.cif
4inq.cif
4inr.cif
4ins.cif
4int.cif
4inu.cif
4inw.cif
4inx.cif
4inz.cif
4io0.cif
4io1.cif
4io2.cif
4io3.cif
4io4.cif
4io5.cif
4io6.cif
4io7.cif
4io8.cif
4io9.cif
4ioa.cif
4iob.cif
4ioc.cif
4iod.cif
4iof.cif
4ioh.cif
4ioi.cif
4ioj.cif
4iok.cif
4iol.cif
4iom.cif
4ion.cif
4ioo.cif
4iop.cif
4ioq.cif
4ior.cif
4ios.cif
4iot.cif
4iou.cif
4iov.cif
4iox.cif
4ioy.cif
4ip0.cif
4ip1.cif
4ip2.cif
4ip3.cif
4ip4.cif
4ip5.cif
4ip6.cif
4ip7.cif
4ip8.cif
4ip9.cif
4ipa.cif
4ipb.cif
4ipc.cif
4ipd.cif
4ipe.cif
4ipf.cif
4ipg.cif
4iph.cif
4ipi.cif
4ipj.cif
4ipl.cif
4ipm.cif
4ipn.cif
4ipp.cif
4ips.cif
4ipt.cif
4ipu.cif
4ipv.cif
4ipw.cif
4ipx.cif
4ipy.cif
4ipz.cif
4iq0.cif
4iq1.cif
4iq2.cif
4iq4.cif
4iq6.cif
4iq7.cif
4iq8.cif
4iq9.cif
4iqa.cif
4iqb.cif
4iqc.cif
4iqd.cif
4iqe.cif
4iqf.cif
4iqg.cif
4iqh.cif
4iqi.cif
4iqj.cif
4iqk.cif
4iql.cif
4iqm.cif
4iqn.cif
4iqp.cif
4iqq.cif
4iqr.cif
4iqs.cif
4iqt.cif
4iqu.cif
4iqv.cif
4iqw.cif
4iqx.cif
4iqy.cif
4iqz.cif
4ir0.cif
4ir1.cif
4ir3.cif
4ir4.cif
4ir5.cif
4ir6.cif
4ir7.cif
4ir8.cif
4ir9.cif
4ira.cif
4irb.cif
4irc.cif
4ird.cif
4ire.cif
4irf.cif
4irg.cif
4irh.cif
4iri.cif
4irj.cif
4irk.cif
4irl.cif
4irm.cif
4irn.cif
4iro.cif
4irp.cif
4irq.cif
4irr.cif
4irs.cif
4irt.cif
4iru.cif
4irv.cif
4irw.cif
4irx.cif
4iry.cif
4irz.cif
4is0.cif
4is1.cif
4is2.cif
4is3.cif
4is4.cif
4is5.cif
4is6.cif
4is7.cif
4is8.cif
4is9.cif
4isa.cif
4isb.cif
4isc.cif
4isd.cif
4ise.cif
4isf.cif
4isg.cif
4ish.cif
4isi.cif
4isj.cif
4isk.cif
4isl.cif
4ism.cif
4isn.cif
4iso.cif
4isp.cif
4isq.cif
4isr.cif
4iss.cif
4ist.cif
4isu.cif
4isv.cif
4isw.cif
4isx.cif
4isy.cif
4isz.cif
4it0.cif
4it1.cif
4it2.cif
4it3.cif
4it4.cif
4it5.cif
4it6.cif
4it7.cif
4it8.cif
4it9.cif
4ita.cif
4itb.cif
4itc.cif
4itd.cif
4ite.cif
4itf.cif
4itg.cif
4ith.cif
4iti.cif
4itj.cif
4itk.cif
4itl.cif
4itm.cif
4itn.cif
4ito.cif
4itp.cif
4itq.cif
4itr.cif
4its.cif
4itt.cif
4itu.cif
4itv.cif
4itw.cif
4itx.cif
4ity.cif
4itz.cif
4iu0.cif
4iu1.cif
4iu2.cif
4iu3.cif
4iu4.cif
4iu5.cif
4iu6.cif
4iu7.cif
4iu8.cif
4iu9.cif
4iua.cif
4iub.cif
4iuc.cif
4iud.cif
4iue.cif
4iuf.cif
4iug.cif
4iuh.cif
4iui.cif
4iuj.cif
4iuk.cif
4iul.cif
4ium.cif
4iun.cif
4iuo.cif
4iup.cif
4iuq.cif
4iur.cif
4ius.cif
4iut.cif
4iuu.cif
4iuv.cif
4iuw.cif
4iuy.cif
4iuz.cif
4iv0.cif
4iv1.cif
4iv2.cif
4iv3.cif
4iv4.cif
4iv5.cif
4iv6.cif
4iv8.cif
4iv9.cif
4iva.cif
4ivb.cif
4ivc.cif
4ivd.cif
4ive.cif
4ivf.cif
4ivg.cif
4ivh.cif
4ivi.cif
4ivj.cif
4ivk.cif
4ivm.cif
4ivn.cif
4ivo.cif
4ivp.cif
4ivq.cif
4ivr.cif
4ivs.cif
4ivt.cif
4ivv.cif
4ivw.cif
4ivy.cif
4ivz.cif
4iw0.cif
4iw1.cif
4iw2.cif
4iw3.cif
4iw4.cif
4iw6.cif
4iw7.cif
4iw8.cif
4iw9.cif
4iwb.cif
4iwc.cif
4iwd.cif
4iwf.cif
4iwg.cif
4iwh.cif
4iwj.cif
4iwk.cif
4iwm.cif
4iwn.cif
4iwo.cif
4iwp.cif
4iwq.cif
4iwr.cif
4iws.cif
4iwt.cif
4iwv.cif
4iww.cif
4iwx.cif
4iwy.cif
4iwz.cif
4ix0.cif
4ix1.cif
4ix2.cif
4ix3.cif
4ix4.cif
4ix5.cif
4ix6.cif
4ix7.cif
4ix8.cif
4ix9.cif
4ixa.cif
4ixc.cif
4ixd.cif
4ixe.cif
4ixf.cif
4ixg.cif
4ixh.cif
4ixj.cif
4ixk.cif
4ixl.cif
4ixm.cif
4ixn.cif
4ixo.cif
4ixp.cif
4ixq.cif
4ixr.cif
4ixs.cif
4ixt.cif
4ixu.cif
4ixv.cif
4ixw.cif
4ixx.cif
4ixz.cif
4iy0.cif
4iy1.cif
4iy2.cif
4iy4.cif
4iy5.cif
4iy6.cif
4iy7.cif
4iy8.cif
4iy9.cif
4iya.cif
4iyb.cif
4iyc.cif
4iyd.cif
4iye.cif
4iyf.cif
4iyg.cif
4iyh.cif
4iyi.cif
4iyj.cif
4iyk.cif
4iyl.cif
4iym.cif
4iyn.cif
4iyo.cif
4iyp.cif
4iyq.cif
4iyr.cif
4iys.cif
4iyt.cif
4iz0.cif
4iz5.cif
4iz6.cif
4iz7.cif
4iz8.cif
4iz9.cif
4iza.cif
4izb.cif
4izc.cif
4izd.cif
4ize.cif
4izg.cif
4izh.cif
4izi.cif
4izj.cif
4izk.cif
4izl.cif
4izm.cif
4izn.cif
4izo.cif
4izq.cif
4izs.cif
4izt.cif
4izu.cif
4izv.cif
4izw.cif
4izx.cif
4izy.cif
4izz.cif
4j00.cif
4j01.cif
4j02.cif
4j03.cif
4j04.cif
4j05.cif
4j06.cif
4j07.cif
4j08.cif
4j09.cif
4j0a.cif
4j0b.cif
4j0c.cif
4j0d.cif
4j0e.cif
4j0f.cif
4j0g.cif
4j0h.cif
4j0i.cif
4j0j.cif
4j0k.cif
4j0l.cif
4j0m.cif
4j0n.cif
4j0o.cif
4j0p.cif
4j0q.cif
4j0r.cif
4j0s.cif
4j0t.cif
4j0u.cif
4j0v.cif
4j0w.cif
4j0x.cif
4j0y.cif
4j0z.cif
4j10.cif
4j11.cif
4j12.cif
4j14.cif
4j15.cif
4j16.cif
4j17.cif
4j18.cif
4j19.cif
4j1a.cif
4j1b.cif
4j1c.cif
4j1e.cif
4j1f.cif
4j1g.cif
4j1h.cif
4j1i.cif
4j1j.cif
4j1k.cif
4j1l.cif
4j1m.cif
4j1n.cif
4j1o.cif
4j1p.cif
4j1q.cif
4j1r.cif
4j1s.cif
4j1t.cif
4j1u.cif
4j1v.cif
4j1w.cif
4j1x.cif
4j1y.cif
4j1z.cif
4j20.cif
4j21.cif
4j22.cif
4j23.cif
4j24.cif
4j25.cif
4j26.cif
4j27.cif
4j28.cif
4j29.cif
4j2a.cif
4j2b.cif
4j2c.cif
4j2d.cif
4j2e.cif
4j2f.cif
4j2g.cif
4j2h.cif
4j2i.cif
4j2j.cif
4j2k.cif
4j2l.cif
4j2m.cif
4j2n.cif
4j2o.cif
4j2p.cif
4j2q.cif
4j2r.cif
4j2s.cif
4j2t.cif
4j2u.cif
4j2v.cif
4j2w.cif
4j2x.cif
4j2y.cif
4j30.cif
4j31.cif
4j32.cif
4j33.cif
4j34.cif
4j35.cif
4j36.cif
4j37.cif
4j38.cif
4j39.cif
4j3b.cif
4j3c.cif
4j3d.cif
4j3e.cif
4j3f.cif
4j3g.cif
4j3h.cif
4j3i.cif
4j3j.cif
4j3k.cif
4j3l.cif
4j3m.cif
4j3n.cif
4j3o.cif
4j3p.cif
4j3q.cif
4j3r.cif
4j3s.cif
4j3t.cif
4j3u.cif
4j3v.cif
4j3w.cif
4j3x.cif
4j3y.cif
4j3z.cif
4j40.cif
4j41.cif
4j42.cif
4j43.cif
4j44.cif
4j45.cif
4j46.cif
4j47.cif
4j48.cif
4j49.cif
4j4a.cif
4j4b.cif
4j4c.cif
4j4d.cif
4j4e.cif
4j4f.cif
4j4g.cif
4j4h.cif
4j4j.cif
4j4k.cif
4j4l.cif
4j4m.cif
4j4n.cif
4j4o.cif
4j4p.cif
4j4q.cif
4j4r.cif
4j4s.cif
4j4t.cif
4j4u.cif
4j4v.cif
4j4w.cif
4j4x.cif
4j4y.cif
4j4z.cif
4j50.cif
4j51.cif
4j52.cif
4j53.cif
4j54.cif
4j55.cif
4j56.cif
4j57.cif
4j58.cif
4j59.cif
4j5a.cif
4j5b.cif
4j5c.cif
4j5d.cif
4j5e.cif
4j5f.cif
4j5g.cif
4j5h.cif
4j5i.cif
4j5j.cif
4j5k.cif
4j5l.cif
4j5m.cif
4j5n.cif
4j5o.cif
4j5p.cif
4j5q.cif
4j5r.cif
4j5s.cif
4j5t.cif
4j5u.cif
4j5v.cif
4j5w.cif
4j5x.cif
4j5y.cif
4j5z.cif
4j60.cif
4j61.cif
4j62.cif
4j63.cif
4j64.cif
4j65.cif
4j66.cif
4j67.cif
4j68.cif
4j69.cif
4j6a.cif
4j6b.cif
4j6c.cif
4j6d.cif
4j6e.cif
4j6f.cif
4j6g.cif
4j6h.cif
4j6i.cif
4j6j.cif
4j6k.cif
4j6l.cif
4j6m.cif
4j6n.cif
4j6o.cif
4j6p.cif
4j6q.cif
4j6r.cif
4j6s.cif
4j6t.cif
4j6u.cif
4j6v.cif
4j6w.cif
4j6x.cif
4j6y.cif
4j70.cif
4j71.cif
4j72.cif
4j73.cif
4j74.cif
4j75.cif
4j76.cif
4j77.cif
4j78.cif
4j79.cif
4j7a.cif
4j7b.cif
4j7c.cif
4j7d.cif
4j7e.cif
4j7f.cif
4j7g.cif
4j7h.cif
4j7i.cif
4j7j.cif
4j7k.cif
4j7l.cif
4j7m.cif
4j7n.cif
4j7o.cif
4j7p.cif
4j7q.cif
4j7r.cif
4j7t.cif
4j7u.cif
4j7v.cif
4j7w.cif
4j7x.cif
4j7y.cif
4j7z.cif
4j80.cif
4j81.cif
4j82.cif
4j83.cif
4j84.cif
4j86.cif
4j87.cif
4j88.cif
4j89.cif
4j8a.cif
4j8b.cif
4j8c.cif
4j8d.cif
4j8e.cif
4j8f.cif
4j8g.cif
4j8l.cif
4j8m.cif
4j8n.cif
4j8o.cif
4j8p.cif
4j8q.cif
4j8r.cif
4j8s.cif
4j8t.cif
4j8u.cif
4j8v.cif
4j8w.cif
4j8x.cif
4j8y.cif
4j8z.cif
4j90.cif
4j91.cif
4j93.cif
4j94.cif
4j95.cif
4j96.cif
4j97.cif
4j98.cif
4j99.cif
4j9a.cif
4j9b.cif
4j9c.cif
4j9d.cif
4j9e.cif
4j9f.cif
4j9g.cif
4j9h.cif
4j9i.cif
4j9j.cif
4j9k.cif
4j9l.cif
4j9m.cif
4j9n.cif
4j9o.cif
4j9p.cif
4j9q.cif
4j9r.cif
4j9s.cif
4j9t.cif
4j9u.cif
4j9v.cif
4j9w.cif
4j9x.cif
4j9y.cif
4j9z.cif
4ja0.cif
4ja1.cif
4ja2.cif
4ja3.cif
4ja4.cif
4ja7.cif
4ja8.cif
4ja9.cif
4jaa.cif
4jab.cif
4jac.cif
4jad.cif
4jae.cif
4jaf.cif
4jag.cif
4jah.cif
4jai.cif
4jaj.cif
4jak.cif
4jal.cif
4jam.cif
4jan.cif
4jao.cif
4jap.cif
4jaq.cif
4jar.cif
4jas.cif
4jat.cif
4jau.cif
4jav.cif
4jaw.cif
4jax.cif
4jay.cif
4jaz.cif
4jb0.cif
4jb1.cif
4jb2.cif
4jb3.cif
4jb4.cif
4jb6.cif
4jb7.cif
4jb8.cif
4jb9.cif
4jba.cif
4jbb.cif
4jbc.cif
4jbd.cif
4jbe.cif
4jbf.cif
4jbg.cif
4jbh.cif
4jbi.cif
4jbj.cif
4jbk.cif
4jbl.cif
4jbm.cif
4jbn.cif
4jbo.cif
4jbp.cif
4jbq.cif
4jbr.cif
4jbs.cif
4jbt.cif
4jbu.cif
4jbv.cif
4jbw.cif
4jbx.cif
4jby.cif
4jbz.cif
4jc0.cif
4jc1.cif
4jc2.cif
4jc3.cif
4jc4.cif
4jc5.cif
4jc6.cif
4jc7.cif
4jc8.cif
4jca.cif
4jcc.cif
4jcd.cif
4jce.cif
4jcf.cif
4jcg.cif
4jch.cif
4jci.cif
4jcj.cif
4jck.cif
4jcl.cif
4jcm.cif
4jcn.cif
4jco.cif
4jcp.cif
4jcq.cif
4jcr.cif
4jcs.cif
4jct.cif
4jcu.cif
4jcv.cif
4jcw.cif
4jcx.cif
4jcy.cif
4jcz.cif
4jd0.cif
4jd1.cif
4jd2.cif
4jd3.cif
4jd4.cif
4jd5.cif
4jd6.cif
4jd7.cif
4jd8.cif
4jd9.cif
4jda.cif
4jdb.cif
4jdc.cif
4jdd.cif
4jde.cif
4jdf.cif
4jdg.cif
4jdh.cif
4jdi.cif
4jdj.cif
4jdk.cif
4jdl.cif
4jdm.cif
4jdn.cif
4jdo.cif
4jdp.cif
4jdq.cif
4jdr.cif
4jds.cif
4jdt.cif
4jdu.cif
4jdv.cif
4jdw.cif
4jdx.cif
4jdy.cif
4jdz.cif
4je0.cif
4je1.cif
4je3.cif
4je4.cif
4je5.cif
4je6.cif
4je7.cif
4je8.cif
4je9.cif
4jea.cif
4jeb.cif
4jec.cif
4jed.cif
4jef.cif
4jeg.cif
4jeh.cif
4jei.cif
4jej.cif
4jek.cif
4jel.cif
4jem.cif
4jen.cif
4jeo.cif
4jep.cif
4jeq.cif
4jer.cif
4jes.cif
4jet.cif
4jeu.cif
4jev.cif
4jew.cif
4jex.cif
4jey.cif
4jez.cif
4jf0.cif
4jf1.cif
4jf2.cif
4jf3.cif
4jf4.cif
4jf5.cif
4jf6.cif
4jf7.cif
4jf8.cif
4jf9.cif
4jfa.cif
4jfb.cif
4jfc.cif
4jfd.cif
4jfe.cif
4jff.cif
4jfg.cif
4jfh.cif
4jfi.cif
4jfj.cif
4jfk.cif
4jfl.cif
4jfm.cif
4jfn.cif
4jfo.cif
4jfp.cif
4jfq.cif
4jfr.cif
4jfs.cif
4jft.cif
4jfu.cif
4jfv.cif
4jfw.cif
4jfx.cif
4jfy.cif
4jfz.cif
4jg0.cif
4jg1.cif
4jg2.cif
4jg3.cif
4jg4.cif
4jg5.cif
4jg6.cif
4jg7.cif
4jg8.cif
4jg9.cif
4jga.cif
4jgb.cif
4jgc.cif
4jgd.cif
4jge.cif
4jgf.cif
4jgg.cif
4jgh.cif
4jgi.cif
4jgj.cif
4jgk.cif
4jgl.cif
4jgm.cif
4jgn.cif
4jgo.cif
4jgp.cif
4jgq.cif
4jgr.cif
4jgs.cif
4jgt.cif
4jgu.cif
4jgv.cif
4jgw.cif
4jgx.cif
4jgy.cif
4jgz.cif
4jh0.cif
4jh1.cif
4jh2.cif
4jh3.cif
4jh4.cif
4jh5.cif
4jh6.cif
4jh7.cif
4jh8.cif
4jh9.cif
4jha.cif
4jhb.cif
4jhc.cif
4jhd.cif
4jhg.cif
4jhh.cif
4jhi.cif
4jhj.cif
4jhk.cif
4jhl.cif
4jhm.cif
4jhn.cif
4jho.cif
4jhp.cif
4jhq.cif
4jhr.cif
4jhs.cif
4jht.cif
4jhu.cif
4jhv.cif
4jhw.cif
4jhx.cif
4jhy.cif
4jhz.cif
4ji0.cif
4ji1.cif
4ji2.cif
4ji3.cif
4ji4.cif
4ji5.cif
4ji6.cif
4ji7.cif
4ji8.cif
4ji9.cif
4jia.cif
4jib.cif
4jic.cif
4jid.cif
4jie.cif
4jif.cif
4jig.cif
4jih.cif
4jii.cif
4jij.cif
4jik.cif
4jim.cif
4jin.cif
4jio.cif
4jip.cif
4jiq.cif
4jir.cif
4jis.cif
4jit.cif
4jiu.cif
4jiv.cif
4jiw.cif
4jix.cif
4jiy.cif
4jiz.cif
4jj0.cif
4jj2.cif
4jj3.cif
4jj4.cif
4jj5.cif
4jj6.cif
4jj7.cif
4jj8.cif
4jj9.cif
4jja.cif
4jjb.cif
4jjc.cif
4jjd.cif
4jje.cif
4jjf.cif
4jjg.cif
4jjh.cif
4jji.cif
4jjj.cif
4jjk.cif
4jjm.cif
4jjn.cif
4jjo.cif
4jjp.cif
4jjq.cif
4jjr.cif
4jjs.cif
4jjt.cif
4jju.cif
4jjx.cif
4jjy.cif
4jjz.cif
4jk0.cif
4jk1.cif
4jk2.cif
4jk3.cif
4jk4.cif
4jk5.cif
4jk6.cif
4jk7.cif
4jk8.cif
4jk9.cif
4jka.cif
4jkb.cif
4jkc.cif
4jkd.cif
4jke.cif
4jkf.cif
4jkg.cif
4jkh.cif
4jki.cif
4jkj.cif
4jkk.cif
4jkl.cif
4jkm.cif
4jkn.cif
4jko.cif
4jkp.cif
4jkq.cif
4jkr.cif
4jks.cif
4jkt.cif
4jku.cif
4jkv.cif
4jkw.cif
4jkx.cif
4jky.cif
4jkz.cif
4jl0.cif
4jl1.cif
4jl2.cif
4jl3.cif
4jl4.cif
4jl5.cif
4jl6.cif
4jl7.cif
4jl8.cif
4jl9.cif
4jla.cif
4jlb.cif
4jlc.cif
4jld.cif
4jle.cif
4jlf.cif
4jlg.cif
4jlh.cif
4jli.cif
4jlj.cif
4jlk.cif
4jll.cif
4jlm.cif
4jln.cif
4jlo.cif
4jlp.cif
4jlq.cif
4jlr.cif
4jls.cif
4jlt.cif
4jlu.cif
4jlv.cif
4jlw.cif
4jlx.cif
4jly.cif
4jlz.cif
4jm0.cif
4jm1.cif
4jm2.cif
4jm3.cif
4jm4.cif
4jm5.cif
4jm6.cif
4jm7.cif
4jm8.cif
4jm9.cif
4jma.cif
4jmb.cif
4jmc.cif
4jmd.cif
4jme.cif
4jmf.cif
4jmg.cif
4jmh.cif
4jmi.cif
4jmj.cif
4jmk.cif
4jml.cif
4jmn.cif
4jmo.cif
4jmp.cif
4jmq.cif
4jmr.cif
4jms.cif
4jmt.cif
4jmu.cif
4jmv.cif
4jmw.cif
4jmx.cif
4jmy.cif
4jmz.cif
4jn0.cif
4jn1.cif
4jn2.cif
4jn3.cif
4jn4.cif
4jn5.cif
4jn6.cif
4jn7.cif
4jn8.cif
4jn9.cif
4jna.cif
4jnb.cif
4jnc.cif
4jnd.cif
4jne.cif
4jnf.cif
4jng.cif
4jnh.cif
4jnj.cif
4jnk.cif
4jnm.cif
4jnn.cif
4jno.cif
4jnq.cif
4jnt.cif
4jnu.cif
4jnv.cif
4jnw.cif
4jnx.cif
4jny.cif
4jnz.cif
4jo0.cif
4jo1.cif
4jo2.cif
4jo3.cif
4jo4.cif
4jo5.cif
4jo6.cif
4jo7.cif
4jo8.cif
4jo9.cif
4joa.cif
4job.cif
4joc.cif
4jod.cif
4joe.cif
4jof.cif
4jog.cif
4joh.cif
4joi.cif
4joj.cif
4jok.cif
4jol.cif
4jom.cif
4jon.cif
4joo.cif
4jop.cif
4joq.cif
4jor.cif
4jos.cif
4jot.cif
4jou.cif
4jox.cif
4jp0.cif
4jp1.cif
4jp2.cif
4jp3.cif
4jp4.cif
4jp5.cif
4jp6.cif
4jp7.cif
4jp8.cif
4jp9.cif
4jpa.cif
4jpb.cif
4jpc.cif
4jpd.cif
4jpe.cif
4jpf.cif
4jpg.cif
4jph.cif
4jpi.cif
4jpj.cif
4jpk.cif
4jpl.cif
4jpm.cif
4jpn.cif
4jpo.cif
4jpp.cif
4jpq.cif
4jpr.cif
4jps.cif
4jpt.cif
4jpu.cif
4jpv.cif
4jpw.cif
4jpx.cif
4jpy.cif
4jpz.cif
4jq0.cif
4jq1.cif
4jq2.cif
4jq3.cif
4jq4.cif
4jq5.cif
4jq6.cif
4jq7.cif
4jq8.cif
4jq9.cif
4jqa.cif
4jqc.cif
4jqd.cif
4jqe.cif
4jqf.cif
4jqg.cif
4jqh.cif
4jqi.cif
4jqj.cif
4jqk.cif
4jql.cif
4jqm.cif
4jqn.cif
4jqo.cif
4jqp.cif
4jqr.cif
4jqs.cif
4jqt.cif
4jqu.cif
4jqv.cif
4jqw.cif
4jqx.cif
4jqy.cif
4jqz.cif
4jr0.cif
4jr1.cif
4jr2.cif
4jr3.cif
4jr4.cif
4jr5.cif
4jr6.cif
4jr7.cif
4jr8.cif
4jr9.cif
4jra.cif
4jrb.cif
4jrc.cif
4jrd.cif
4jre.cif
4jrf.cif
4jrg.cif
4jrh.cif
4jri.cif
4jrk.cif
4jrl.cif
4jrm.cif
4jrn.cif
4jro.cif
4jrp.cif
4jrq.cif
4jrr.cif
4jrt.cif
4jru.cif
4jrv.cif
4jrw.cif
4jrx.cif
4jry.cif
4jrz.cif
4js0.cif
4js1.cif
4js2.cif
4js3.cif
4js4.cif
4js5.cif
4js6.cif
4js7.cif
4js8.cif
4js9.cif
4jsa.cif
4jsb.cif
4jsc.cif
4jsd.cif
4jse.cif
4jsf.cif
4jsg.cif
4jsh.cif
4jsi.cif
4jsj.cif
4jsk.cif
4jsl.cif
4jsm.cif
4jsn.cif
4jso.cif
4jsp.cif
4jsq.cif
4jsr.cif
4jss.cif
4jst.cif
4jsu.cif
4jsv.cif
4jsw.cif
4jsx.cif
4jsy.cif
4jsz.cif
4jt0.cif
4jt2.cif
4jt3.cif
4jt4.cif
4jt5.cif
4jt6.cif
4jt8.cif
4jt9.cif
4jta.cif
4jtb.cif
4jtc.cif
4jtd.cif
4jte.cif
4jtf.cif
4jtg.cif
4jth.cif
4jti.cif
4jtj.cif
4jtk.cif
4jtl.cif
4jtm.cif
4jtn.cif
4jto.cif
4jtp.cif
4jtq.cif
4jtr.cif
4jts.cif
4jtt.cif
4jtu.cif
4jtv.cif
4jtw.cif
4jtx.cif
4jty.cif
4jtz.cif
4ju0.cif
4ju1.cif
4ju2.cif
4ju3.cif
4ju4.cif
4ju5.cif
4ju6.cif
4ju7.cif
4ju8.cif
4ju9.cif
4jua.cif
4jub.cif
4juc.cif
4jud.cif
4jue.cif
4juf.cif
4jug.cif
4juh.cif
4jui.cif
4juj.cif
4juk.cif
4jul.cif
4jum.cif
4jun.cif
4juo.cif
4jup.cif
4juq.cif
4jur.cif
4jus.cif
4jut.cif
4juu.cif
4juv.cif
4juy.cif
4juz.cif
4jv0.cif
4jv1.cif
4jv2.cif
4jv3.cif
4jv4.cif
4jv5.cif
4jv6.cif
4jv7.cif
4jv8.cif
4jv9.cif
4jva.cif
4jvb.cif
4jvc.cif
4jvd.cif
4jve.cif
4jvf.cif
4jvg.cif
4jvh.cif
4jvi.cif
4jvj.cif
4jvl.cif
4jvm.cif
4jvn.cif
4jvo.cif
4jvp.cif
4jvq.cif
4jvr.cif
4jvs.cif
4jvt.cif
4jvu.cif
4jvv.cif
4jvw.cif
4jvy.cif
4jvz.cif
4jw0.cif
4jw1.cif
4jw2.cif
4jw3.cif
4jwc.cif
4jwd.cif
4jwe.cif
4jwf.cif
4jwg.cif
4jwh.cif
4jwi.cif
4jwj.cif
4jwk.cif
4jwl.cif
4jwm.cif
4jwn.cif
4jwo.cif
4jwp.cif
4jwq.cif
4jwr.cif
4jws.cif
4jwt.cif
4jwu.cif
4jwv.cif
4jwx.cif
4jwy.cif
4jx0.cif
4jx1.cif
4jx2.cif
4jx3.cif
4jx4.cif
4jx5.cif
4jx6.cif
4jx7.cif
4jx8.cif
4jx9.cif
4jxb.cif
4jxc.cif
4jxe.cif
4jxf.cif
4jxg.cif
4jxh.cif
4jxi.cif
4jxj.cif
4jxk.cif
4jxm.cif
4jxn.cif
4jxq.cif
4jxr.cif
4jxs.cif
4jxt.cif
4jxu.cif
4jxv.cif
4jxw.cif
4jxx.cif
4jxy.cif
4jxz.cif
4jy0.cif
4jy1.cif
4jy2.cif
4jy3.cif
4jy4.cif
4jy5.cif
4jy6.cif
4jy7.cif
4jy8.cif
4jy9.cif
4jya.cif
4jyb.cif
4jyc.cif
4jyd.cif
4jye.cif
4jyf.cif
4jyg.cif
4jyh.cif
4jyi.cif
4jyj.cif
4jyk.cif
4jyl.cif
4jym.cif
4jyo.cif
4jyp.cif
4jyq.cif
4jys.cif
4jyt.cif
4jyu.cif
4jyv.cif
4jyw.cif
4jyx.cif
4jyy.cif
4jyz.cif
4jz0.cif
4jz1.cif
4jz2.cif
4jz3.cif
4jz4.cif
4jz5.cif
4jz6.cif
4jz7.cif
4jz8.cif
4jz9.cif
4jza.cif
4jzb.cif
4jzc.cif
4jzd.cif
4jze.cif
4jzf.cif
4jzg.cif
4jzi.cif
4jzj.cif
4jzk.cif
4jzl.cif
4jzn.cif
4jzo.cif
4jzp.cif
4jzq.cif
4jzr.cif
4jzs.cif
4jzt.cif
4jzu.cif
4jzv.cif
4jzw.cif
4jzx.cif
4jzy.cif
4jzz.cif
4k00.cif
4k02.cif
4k03.cif
4k05.cif
4k06.cif
4k07.cif
4k08.cif
4k09.cif
4k0a.cif
4k0b.cif
4k0c.cif
4k0d.cif
4k0e.cif
4k0g.cif
4k0j.cif
4k0k.cif
4k0n.cif
4k0o.cif
4k0r.cif
4k0s.cif
4k0t.cif
4k0u.cif
4k0v.cif
4k0w.cif
4k0x.cif
4k0y.cif
4k0z.cif
4k10.cif
4k11.cif
4k12.cif
4k13.cif
4k14.cif
4k15.cif
4k17.cif
4k18.cif
4k19.cif
4k1b.cif
4k1c.cif
4k1e.cif
4k1f.cif
4k1g.cif
4k1h.cif
4k1i.cif
4k1j.cif
4k1k.cif
4k1l.cif
4k1n.cif
4k1o.cif
4k1p.cif
4k1q.cif
4k1r.cif
4k1s.cif
4k1t.cif
4k1u.cif
4k1v.cif
4k1w.cif
4k1x.cif
4k1y.cif
4k1z.cif
4k20.cif
4k21.cif
4k22.cif
4k23.cif
4k24.cif
4k25.cif
4k26.cif
4k27.cif
4k28.cif
4k29.cif
4k2a.cif
4k2b.cif
4k2c.cif
4k2d.cif
4k2e.cif
4k2f.cif
4k2g.cif
4k2h.cif
4k2i.cif
4k2j.cif
4k2k.cif
4k2l.cif
4k2m.cif
4k2n.cif
4k2o.cif
4k2p.cif
4k2r.cif
4k2s.cif
4k2u.cif
4k2x.cif
4k2y.cif
4k2z.cif
4k30.cif
4k31.cif
4k32.cif
4k33.cif
4k34.cif
4k35.cif
4k36.cif
4k37.cif
4k38.cif
4k39.cif
4k3a.cif
4k3b.cif
4k3c.cif
4k3d.cif
4k3e.cif
4k3f.cif
4k3g.cif
4k3h.cif
4k3i.cif
4k3j.cif
4k3k.cif
4k3l.cif
4k3m.cif
4k3n.cif
4k3o.cif
4k3p.cif
4k3q.cif
4k3r.cif
4k3s.cif
4k3u.cif
4k3v.cif
4k3w.cif
4k3x.cif
4k3y.cif
4k3z.cif
4k40.cif
4k41.cif
4k42.cif
4k43.cif
4k44.cif
4k45.cif
4k46.cif
4k47.cif
4k48.cif
4k49.cif
4k4a.cif
4k4b.cif
4k4c.cif
4k4d.cif
4k4e.cif
4k4f.cif
4k4g.cif
4k4h.cif
4k4i.cif
4k4j.cif
4k4k.cif
4k4o.cif
4k4p.cif
4k4q.cif
4k4r.cif
4k4s.cif
4k4t.cif
4k4u.cif
4k4v.cif
4k4w.cif
4k4x.cif
4k4y.cif
4k4z.cif
4k50.cif
4k51.cif
4k55.cif
4k57.cif
4k59.cif
4k5a.cif
4k5b.cif
4k5c.cif
4k5d.cif
4k5e.cif
4k5f.cif
4k5g.cif
4k5h.cif
4k5i.cif
4k5j.cif
4k5k.cif
4k5l.cif
4k5m.cif
4k5n.cif
4k5o.cif
4k5p.cif
4k5q.cif
4k5r.cif
4k5s.cif
4k5u.cif
4k5v.cif
4k5w.cif
4k5x.cif
4k5y.cif
4k5z.cif
4k60.cif
4k61.cif
4k62.cif
4k63.cif
4k64.cif
4k65.cif
4k66.cif
4k67.cif
4k68.cif
4k69.cif
4k6a.cif
4k6b.cif
4k6c.cif
4k6d.cif
4k6e.cif
4k6f.cif
4k6g.cif
4k6h.cif
4k6i.cif
4k6j.cif
4k6k.cif
4k6l.cif
4k6m.cif
4k6n.cif
4k6o.cif
4k6r.cif
4k6t.cif
4k6u.cif
4k6v.cif
4k6w.cif
4k6x.cif
4k6y.cif
4k6z.cif
4k70.cif
4k71.cif
4k72.cif
4k73.cif
4k74.cif
4k75.cif
4k76.cif
4k77.cif
4k78.cif
4k79.cif
4k7a.cif
4k7b.cif
4k7c.cif
4k7d.cif
4k7e.cif
4k7f.cif
4k7g.cif
4k7h.cif
4k7i.cif
4k7j.cif
4k7k.cif
4k7l.cif
4k7m.cif
4k7n.cif
4k7o.cif
4k7p.cif
4k7q.cif
4k7r.cif
4k7s.cif
4k7t.cif
4k7u.cif
4k7v.cif
4k7w.cif
4k7x.cif
4k7y.cif
4k7z.cif
4k80.cif
4k81.cif
4k82.cif
4k83.cif
4k84.cif
4k85.cif
4k86.cif
4k87.cif
4k88.cif
4k89.cif
4k8a.cif
4k8b.cif
4k8c.cif
4k8d.cif
4k8e.cif
4k8f.cif
4k8g.cif
4k8h.cif
4k8i.cif
4k8j.cif
4k8k.cif
4k8l.cif
4k8m.cif
4k8n.cif
4k8o.cif
4k8p.cif
4k8r.cif
4k8s.cif
4k8t.cif
4k8u.cif
4k8v.cif
4k8w.cif
4k8x.cif
4k8y.cif
4k8z.cif
4k90.cif
4k91.cif
4k92.cif
4k93.cif
4k94.cif
4k95.cif
4k96.cif
4k97.cif
4k98.cif
4k99.cif
4k9a.cif
4k9b.cif
4k9c.cif
4k9d.cif
4k9e.cif
4k9f.cif
4k9g.cif
4k9h.cif
4k9i.cif
4k9j.cif
4k9k.cif
4k9l.cif
4k9m.cif
4k9n.cif
4k9o.cif
4k9p.cif
4k9q.cif
4k9r.cif
4k9s.cif
4k9t.cif
4k9u.cif
4k9v.cif
4k9w.cif
4k9x.cif
4k9y.cif
4k9z.cif
4ka0.cif
4ka2.cif
4ka3.cif
4ka4.cif
4ka7.cif
4ka8.cif
4ka9.cif
4kaa.cif
4kab.cif
4kac.cif
4kad.cif
4kae.cif
4kaf.cif
4kag.cif
4kah.cif
4kai.cif
4kaj.cif
4kak.cif
4kal.cif
4kam.cif
4kan.cif
4kao.cif
4kap.cif
4kaq.cif
4kar.cif
4kas.cif
4kat.cif
4kav.cif
4kaw.cif
4kax.cif
4kay.cif
4kaz.cif
4kb0.cif
4kb1.cif
4kb2.cif
4kb3.cif
4kb4.cif
4kb5.cif
4kb6.cif
4kb7.cif
4kb8.cif
4kb9.cif
4kba.cif
4kbb.cif
4kbc.cif
4kbd.cif
4kbe.cif
4kbf.cif
4kbg.cif
4kbi.cif
4kbj.cif
4kbk.cif
4kbl.cif
4kbm.cif
4kbn.cif
4kbo.cif
4kbp.cif
4kbq.cif
4kbr.cif
4kbs.cif
4kbx.cif
4kby.cif
4kbz.cif
4kc0.cif
4kc1.cif
4kc2.cif
4kc3.cif
4kc4.cif
4kc5.cif
4kc6.cif
4kc7.cif
4kc8.cif
4kc9.cif
4kca.cif
4kcb.cif
4kcc.cif
4kcd.cif
4kce.cif
4kcf.cif
4kcg.cif
4kch.cif
4kci.cif
4kcj.cif
4kck.cif
4kcl.cif
4kcm.cif
4kcn.cif
4kco.cif
4kcp.cif
4kcq.cif
4kcr.cif
4kcs.cif
4kct.cif
4kcu.cif
4kcv.cif
4kcw.cif
4kcx.cif
4kd1.cif
4kd3.cif
4kd4.cif
4kd5.cif
4kd6.cif
4kd7.cif
4kdc.cif
4kdd.cif
4kde.cif
4kdf.cif
4kdi.cif
4kdl.cif
4kdm.cif
4kdn.cif
4kdo.cif
4kdp.cif
4kdq.cif
4kdr.cif
4kds.cif
4kdt.cif
4kdu.cif
4kdv.cif
4kdw.cif
4kdx.cif
4kdy.cif
4kdz.cif
4ke0.cif
4ke1.cif
4ke2.cif
4ke3.cif
4ke4.cif
4ke5.cif
4ke6.cif
4ke7.cif
4ke8.cif
4ke9.cif
4kea.cif
4keb.cif
4kec.cif
4ked.cif
4kee.cif
4kef.cif
4keg.cif
4keh.cif
4kei.cif
4kej.cif
4kek.cif
4kel.cif
4kem.cif
4ken.cif
4kep.cif
4keq.cif
4ker.cif
4kes.cif
4ket.cif
4keu.cif
4kev.cif
4kew.cif
4kex.cif
4key.cif
4kez.cif
4kf0.cif
4kf1.cif
4kf2.cif
4kf3.cif
4kf4.cif
4kf5.cif
4kf6.cif
4kf7.cif
4kf8.cif
4kf9.cif
4kfa.cif
4kfb.cif
4kfc.cif
4kfd.cif
4kfe.cif
4kff.cif
4kfg.cif
4kfj.cif
4kfm.cif
4kfn.cif
4kfo.cif
4kfp.cif
4kfq.cif
4kfr.cif
4kfs.cif
4kft.cif
4kfu.cif
4kfv.cif
4kfw.cif
4kfz.cif
4kg0.cif
4kg2.cif
4kg3.cif
4kg4.cif
4kg5.cif
4kg6.cif
4kg7.cif
4kg8.cif
4kg9.cif
4kga.cif
4kgb.cif
4kgc.cif
4kgd.cif
4kge.cif
4kgf.cif
4kgg.cif
4kgh.cif
4kgi.cif
4kgj.cif
4kgk.cif
4kgl.cif
4kgm.cif
4kgn.cif
4kgo.cif
4kgq.cif
4kgr.cif
4kgs.cif
4kgt.cif
4kgv.cif
4kgx.cif
4kgz.cif
4kh0.cif
4kh1.cif
4kh2.cif
4kh3.cif
4kh4.cif
4kh5.cif
4kh6.cif
4kh7.cif
4kh8.cif
4kh9.cif
4kha.cif
4khb.cif
4khm.cif
4khn.cif
4kho.cif
4khp.cif
4khq.cif
4khr.cif
4khs.cif
4kht.cif
4khu.cif
4khv.cif
4khw.cif
4khx.cif
4khy.cif
4khz.cif
4ki0.cif
4ki1.cif
4ki2.cif
4ki3.cif
4ki4.cif
4ki5.cif
4ki6.cif
4ki7.cif
4ki8.cif
4ki9.cif
4kia.cif
4kib.cif
4kic.cif
4kie.cif
4kif.cif
4kig.cif
4kii.cif
4kij.cif
4kik.cif
4kil.cif
4kin.cif
4kio.cif
4kip.cif
4kiq.cif
4kir.cif
4kis.cif
4kit.cif
4kiu.cif
4kiv.cif
4kiw.cif
4kjd.cif
4kjg.cif
4kji.cif
4kjj.cif
4kjk.cif
4kjl.cif
4kjm.cif
4kjn.cif
4kjo.cif
4kjp.cif
4kjq.cif
4kjr.cif
4kjs.cif
4kjt.cif
4kju.cif
4kjv.cif
4kjw.cif
4kjx.cif
4kjy.cif
4kjz.cif
4kk0.cif
4kk1.cif
4kk2.cif
4kk3.cif
4kk4.cif
4kk5.cif
4kk6.cif
4kk7.cif
4kk8.cif
4kk9.cif
4kka.cif
4kkb.cif
4kkc.cif
4kkd.cif
4kke.cif
4kkg.cif
4kkh.cif
4kki.cif
4kkj.cif
4kkl.cif
4kkm.cif
4kkn.cif
4kko.cif
4kkp.cif
4kkq.cif
4kkr.cif
4kks.cif
4kkt.cif
4kku.cif
4kkv.cif
4kkx.cif
4kky.cif
4kl0.cif
4kl1.cif
4kl4.cif
4kl5.cif
4kl6.cif
4kl7.cif
4kl8.cif
4kl9.cif
4kla.cif
4klb.cif
4klc.cif
4kld.cif
4kle.cif
4klf.cif
4klg.cif
4klh.cif
4kli.cif
4klj.cif
4klk.cif
4kll.cif
4klm.cif
4kln.cif
4klo.cif
4klq.cif
4klr.cif
4kls.cif
4klt.cif
4klu.cif
4klv.cif
4klw.cif
4klx.cif
4kly.cif
4klz.cif
4km0.cif
4km2.cif
4km3.cif
4km4.cif
4km5.cif
4km6.cif
4km7.cif
4km8.cif
4km9.cif
4kma.cif
4kmb.cif
4kmc.cif
4kmd.cif
4kmf.cif
4kmg.cif
4kmh.cif
4kmi.cif
4kmk.cif
4kml.cif
4kmm.cif
4kmn.cif
4kmo.cif
4kmp.cif
4kmq.cif
4kmr.cif
4kms.cif
4kmt.cif
4kmu.cif
4kmv.cif
4kmw.cif
4kmx.cif
4kmy.cif
4kmz.cif
4kn0.cif
4kn1.cif
4kn2.cif
4kn3.cif
4kn4.cif
4kn5.cif
4kn6.cif
4kn7.cif
4kn8.cif
4kn9.cif
4kna.cif
4knb.cif
4knc.cif
4knd.cif
4kne.cif
4knf.cif
4kng.cif
4knh.cif
4kni.cif
4knj.cif
4knk.cif
4knl.cif
4knm.cif
4knn.cif
4knp.cif
4knq.cif
4knr.cif
4kns.cif
4knt.cif
4knu.cif
4knv.cif
4knw.cif
4knx.cif
4kny.cif
4ko0.cif
4ko1.cif
4ko2.cif
4ko3.cif
4ko4.cif
4ko5.cif
4ko6.cif
4ko7.cif
4ko8.cif
4ko9.cif
4koa.cif
4kob.cif
4koc.cif
4kod.cif
4koe.cif
4kol.cif
4kom.cif
4kon.cif
4koo.cif
4kop.cif
4koq.cif
4kor.cif
4kos.cif
4kot.cif
4kou.cif
4kov.cif
4kow.cif
4kox.cif
4koy.cif
4kp0.cif
4kp1.cif
4kp2.cif
4kp3.cif
4kp4.cif
4kp5.cif
4kp6.cif
4kp7.cif
4kp8.cif
4kpa.cif
4kpb.cif
4kpc.cif
4kpd.cif
4kpe.cif
4kpf.cif
4kpg.cif
4kph.cif
4kpi.cif
4kpj.cif
4kpk.cif
4kpl.cif
4kpm.cif
4kpn.cif
4kpo.cif
4kpp.cif
4kpq.cif
4kpr.cif
4kps.cif
4kpt.cif
4kpu.cif
4kpv.cif
4kpw.cif
4kpx.cif
4kpy.cif
4kpz.cif
4kq0.cif
4kq1.cif
4kq2.cif
4kq3.cif
4kq4.cif
4kq5.cif
4kq6.cif
4kq7.cif
4kq8.cif
4kq9.cif
4kqa.cif
4kqb.cif
4kqc.cif
4kqd.cif
4kqe.cif
4kqf.cif
4kqg.cif
4kqh.cif
4kqi.cif
4kqj.cif
4kqk.cif
4kql.cif
4kqm.cif
4kqn.cif
4kqo.cif
4kqp.cif
4kqq.cif
4kqr.cif
4kqs.cif
4kqt.cif
4kqu.cif
4kqv.cif
4kqw.cif
4kqx.cif
4kqy.cif
4kqz.cif
4kr0.cif
4kr1.cif
4kr2.cif
4kr3.cif
4kr4.cif
4kr5.cif
4kr6.cif
4kr7.cif
4kr8.cif
4kr9.cif
4kra.cif
4krc.cif
4krd.cif
4kre.cif
4krf.cif
4krg.cif
4krh.cif
4kri.cif
4krl.cif
4krm.cif
4krn.cif
4kro.cif
4krp.cif
4krr.cif
4krs.cif
4krt.cif
4kru.cif
4krv.cif
4krw.cif
4krx.cif
4kry.cif
4krz.cif
4ks0.cif
4ks1.cif
4ks2.cif
4ks3.cif
4ks4.cif
4ks5.cif
4ks6.cif
4ks7.cif
4ks8.cif
4ks9.cif
4ksa.cif
4ksb.cif
4ksc.cif
4ksd.cif
4kse.cif
4ksf.cif
4ksg.cif
4ksh.cif
4ksi.cif
4ksj.cif
4ksk.cif
4ksl.cif
4ksm.cif
4ksn.cif
4kso.cif
4ksp.cif
4ksq.cif
4ksr.cif
4kss.cif
4ksy.cif
4ksz.cif
4kt0.cif
4kt1.cif
4kt2.cif
4kt3.cif
4kt5.cif
4kt6.cif
4kt7.cif
4kt8.cif
4kta.cif
4ktb.cif
4ktc.cif
4ktd.cif
4kte.cif
4ktf.cif
4ktg.cif
4kth.cif
4kti.cif
4ktj.cif
4ktk.cif
4ktl.cif
4ktm.cif
4ktn.cif
4kto.cif
4ktp.cif
4ktq.cif
4ktr.cif
4kts.cif
4ktt.cif
4ktu.cif
4ktv.cif
4ktw.cif
4ktx.cif
4kty.cif
4ktz.cif
4ku0.cif
4ku1.cif
4ku2.cif
4ku3.cif
4ku4.cif
4ku5.cif
4ku7.cif
4ku8.cif
4kua.cif
4kub.cif
4kuc.cif
4kud.cif
4kue.cif
4kuf.cif
4kug.cif
4kuh.cif
4kui.cif
4kuj.cif
4kuk.cif
4kul.cif
4kum.cif
4kun.cif
4kuo.cif
4kup.cif
4kuv.cif
4kuw.cif
4kux.cif
4kuy.cif
4kuz.cif
4kv0.cif
4kv1.cif
4kv2.cif
4kv3.cif
4kv4.cif
4kv5.cif
4kv6.cif
4kv7.cif
4kv8.cif
4kv9.cif
4kva.cif
4kvb.cif
4kvc.cif
4kvd.cif
4kvf.cif
4kvg.cif
4kvh.cif
4kvi.cif
4kvj.cif
4kvk.cif
4kvl.cif
4kvm.cif
4kvn.cif
4kvo.cif
4kvp.cif
4kvq.cif
4kvr.cif
4kvs.cif
4kvt.cif
4kvu.cif
4kvv.cif
4kvw.cif
4kvx.cif
4kvy.cif
4kvz.cif
4kw0.cif
4kw1.cif
4kw2.cif
4kw3.cif
4kw4.cif
4kw5.cif
4kw6.cif
4kw7.cif
4kw8.cif
4kw9.cif
4kwa.cif
4kwb.cif
4kwc.cif
4kwd.cif
4kwe.cif
4kwf.cif
4kwg.cif
4kwh.cif
4kwi.cif
4kwj.cif
4kwk.cif
4kwl.cif
4kwm.cif
4kwn.cif
4kwo.cif
4kwp.cif
4kws.cif
4kwt.cif
4kwu.cif
4kwv.cif
4kww.cif
4kwx.cif
4kwy.cif
4kx3.cif
4kx4.cif
4kx5.cif
4kx6.cif
4kx7.cif
4kx8.cif
4kx9.cif
4kxa.cif
4kxb.cif
4kxc.cif
4kxd.cif
4kxf.cif
4kxh.cif
4kxi.cif
4kxj.cif
4kxk.cif
4kxl.cif
4kxm.cif
4kxn.cif
4kxo.cif
4kxp.cif
4kxq.cif
4kxr.cif
4kxt.cif
4kxu.cif
4kxv.cif
4kxw.cif
4kxx.cif
4kxy.cif
4kxz.cif
4ky0.cif
4ky1.cif
4ky2.cif
4ky3.cif
4ky4.cif
4ky5.cif
4ky6.cif
4ky7.cif
4ky8.cif
4ky9.cif
4kya.cif
4kyb.cif
4kyc.cif
4kyd.cif
4kye.cif
4kyh.cif
4kyi.cif
4kyk.cif
4kyn.cif
4kyo.cif
4kyp.cif
4kyq.cif
4kyr.cif
4kys.cif
4kyt.cif
4kyu.cif
4kyv.cif
4kyw.cif
4kyx.cif
4kyy.cif
4kyz.cif
4kz0.cif
4kz1.cif
4kz2.cif
4kz3.cif
4kz4.cif
4kz5.cif
4kz6.cif
4kz7.cif
4kz8.cif
4kz9.cif
4kza.cif
4kzb.cif
4kzc.cif
4kzd.cif
4kze.cif
4kzf.cif
4kzg.cif
4kzi.cif
4kzj.cif
4kzk.cif
4kzl.cif
4kzm.cif
4kzn.cif
4kzo.cif
4kzp.cif
4kzq.cif
4kzs.cif
4kzt.cif
4kzu.cif
4kzv.cif
4kzw.cif
4kzx.cif
4kzy.cif
4kzz.cif
4l00.cif
4l01.cif
4l02.cif
4l03.cif
4l04.cif
4l05.cif
4l06.cif
4l07.cif
4l08.cif
4l09.cif
4l0a.cif
4l0b.cif
4l0c.cif
4l0d.cif
4l0e.cif
4l0f.cif
4l0g.cif
4l0i.cif
4l0j.cif
4l0k.cif
4l0l.cif
4l0m.cif
4l0n.cif
4l0o.cif
4l0p.cif
4l0q.cif
4l0r.cif
4l0s.cif
4l0t.cif
4l0u.cif
4l0v.cif
4l0w.cif
4l0y.cif
4l0z.cif
4l10.cif
4l11.cif
4l12.cif
4l13.cif
4l15.cif
4l16.cif
4l17.cif
4l18.cif
4l19.cif
4l1a.cif
4l1b.cif
4l1c.cif
4l1d.cif
4l1e.cif
4l1f.cif
4l1g.cif
4l1h.cif
4l1i.cif
4l1j.cif
4l1k.cif
4l1l.cif
4l1m.cif
4l1n.cif
4l1o.cif
4l1p.cif
4l1q.cif
4l1r.cif
4l1s.cif
4l1t.cif
4l1u.cif
4l1w.cif
4l1x.cif
4l1y.cif
4l1z.cif
4l20.cif
4l21.cif
4l22.cif
4l23.cif
4l24.cif
4l25.cif
4l26.cif
4l27.cif
4l28.cif
4l29.cif
4l2a.cif
4l2b.cif
4l2c.cif
4l2d.cif
4l2f.cif
4l2g.cif
4l2h.cif
4l2i.cif
4l2j.cif
4l2k.cif
4l2l.cif
4l2m.cif
4l2n.cif
4l2o.cif
4l2w.cif
4l2x.cif
4l2y.cif
4l2z.cif
4l31.cif
4l32.cif
4l33.cif
4l34.cif
4l35.cif
4l36.cif
4l37.cif
4l38.cif
4l39.cif
4l3a.cif
4l3b.cif
4l3c.cif
4l3e.cif
4l3f.cif
4l3g.cif
4l3h.cif
4l3i.cif
4l3j.cif
4l3k.cif
4l3l.cif
4l3n.cif
4l3o.cif
4l3p.cif
4l3q.cif
4l3r.cif
4l3t.cif
4l3u.cif
4l3v.cif
4l3x.cif
4l3y.cif
4l3z.cif
4l40.cif
4l41.cif
4l42.cif
4l43.cif
4l44.cif
4l45.cif
4l46.cif
4l47.cif
4l48.cif
4l49.cif
4l4a.cif
4l4b.cif
4l4c.cif
4l4d.cif
4l4e.cif
4l4f.cif
4l4g.cif
4l4h.cif
4l4i.cif
4l4j.cif
4l4l.cif
4l4m.cif
4l4o.cif
4l4p.cif
4l4q.cif
4l4r.cif
4l4s.cif
4l4t.cif
4l4u.cif
4l4v.cif
4l4w.cif
4l4x.cif
4l4y.cif
4l4z.cif
4l50.cif
4l51.cif
4l52.cif
4l53.cif
4l54.cif
4l55.cif
4l56.cif
4l57.cif
4l58.cif
4l59.cif
4l5a.cif
4l5b.cif
4l5c.cif
4l5e.cif
4l5f.cif
4l5g.cif
4l5h.cif
4l5i.cif
4l5j.cif
4l5k.cif
4l5l.cif
4l5m.cif
4l5n.cif
4l5o.cif
4l5q.cif
4l5r.cif
4l5s.cif
4l5t.cif
4l5u.cif
4l5v.cif
4l5w.cif
4l5y.cif
4l5z.cif
4l60.cif
4l61.cif
4l62.cif
4l63.cif
4l64.cif
4l65.cif
4l66.cif
4l67.cif
4l68.cif
4l69.cif
4l6a.cif
4l6b.cif
4l6c.cif
4l6d.cif
4l6e.cif
4l6g.cif
4l6h.cif
4l6i.cif
4l6o.cif
4l6p.cif
4l6q.cif
4l6r.cif
4l6s.cif
4l6t.cif
4l6u.cif
4l6v.cif
4l6w.cif
4l6x.cif
4l6y.cif
4l6z.cif
4l70.cif
4l71.cif
4l72.cif
4l73.cif
4l74.cif
4l75.cif
4l76.cif
4l77.cif
4l78.cif
4l79.cif
4l7a.cif
4l7b.cif
4l7c.cif
4l7d.cif
4l7e.cif
4l7f.cif
4l7g.cif
4l7h.cif
4l7i.cif
4l7j.cif
4l7k.cif
4l7l.cif
4l7m.cif
4l7n.cif
4l7o.cif
4l7p.cif
4l7q.cif
4l7r.cif
4l7s.cif
4l7t.cif
4l7u.cif
4l7v.cif
4l7w.cif
4l7x.cif
4l7y.cif
4l7z.cif
4l80.cif
4l81.cif
4l82.cif
4l83.cif
4l85.cif
4l87.cif
4l89.cif
4l8a.cif
4l8b.cif
4l8c.cif
4l8d.cif
4l8e.cif
4l8f.cif
4l8g.cif
4l8h.cif
4l8i.cif
4l8j.cif
4l8k.cif
4l8l.cif
4l8m.cif
4l8n.cif
4l8o.cif
4l8p.cif
4l8q.cif
4l8r.cif
4l8s.cif
4l8t.cif
4l8u.cif
4l8v.cif
4l8w.cif
4l8y.cif
4l8z.cif
4l90.cif
4l91.cif
4l92.cif
4l93.cif
4l94.cif
4l95.cif
4l96.cif
4l97.cif
4l98.cif
4l99.cif
4l9a.cif
4l9b.cif
4l9c.cif
4l9d.cif
4l9e.cif
4l9f.cif
4l9g.cif
4l9h.cif
4l9i.cif
4l9j.cif
4l9k.cif
4l9l.cif
4l9m.cif
4l9n.cif
4l9o.cif
4l9p.cif
4l9q.cif
4l9r.cif
4l9s.cif
4l9t.cif
4l9u.cif
4l9v.cif
4l9w.cif
4l9x.cif
4l9y.cif
4l9z.cif
4la0.cif
4la1.cif
4la2.cif
4la3.cif
4la4.cif
4la5.cif
4la6.cif
4la7.cif
4la9.cif
4laa.cif
4lab.cif
4lac.cif
4lad.cif
4lae.cif
4laf.cif
4lag.cif
4lah.cif
4laj.cif
4lak.cif
4lal.cif
4lam.cif
4lan.cif
4lao.cif
4lap.cif
4laq.cif
4lar.cif
4las.cif
4lat.cif
4lau.cif
4lav.cif
4law.cif
4lax.cif
4lay.cif
4laz.cif
4lb0.cif
4lb1.cif
4lb2.cif
4lb3.cif
4lb4.cif
4lb5.cif
4lb6.cif
4lb7.cif
4lb8.cif
4lb9.cif
4lba.cif
4lbb.cif
4lbd.cif
4lbe.cif
4lbf.cif
4lbg.cif
4lbh.cif
4lbi.cif
4lbj.cif
4lbk.cif
4lbl.cif
4lbm.cif
4lbn.cif
4lbo.cif
4lbp.cif
4lbq.cif
4lbr.cif
4lbs.cif
4lbt.cif
4lbu.cif
4lbv.cif
4lbw.cif
4lbx.cif
4lby.cif
4lbz.cif
4lc0.cif
4lc1.cif
4lc2.cif
4lc3.cif
4lc4.cif
4lc5.cif
4lc6.cif
4lc7.cif
4lc8.cif
4lc9.cif
4lca.cif
4lcb.cif
4lcc.cif
4lcd.cif
4lce.cif
4lcf.cif
4lcg.cif
4lch.cif
4lci.cif
4lcj.cif
4lck.cif
4lcl.cif
4lcm.cif
4lcn.cif
4lco.cif
4lcp.cif
4lcq.cif
4lcr.cif
4lcs.cif
4lct.cif
4lcu.cif
4lcv.cif
4lcw.cif
4lcx.cif
4lcy.cif
4lcz.cif
4ld0.cif
4ld1.cif
4ld2.cif
4ld3.cif
4ld4.cif
4ld5.cif
4ld6.cif
4ld7.cif
4ld8.cif
4ld9.cif
4lda.cif
4ldb.cif
4ldc.cif
4ldd.cif
4lde.cif
4ldf.cif
4ldg.cif
4ldi.cif
4ldj.cif
4ldk.cif
4ldl.cif
4ldm.cif
4ldn.cif
4ldo.cif
4ldp.cif
4ldq.cif
4ldr.cif
4lds.cif
4ldt.cif
4ldu.cif
4ldv.cif
4ldw.cif
4ldx.cif
4ldy.cif
4ldz.cif
4le0.cif
4le1.cif
4le2.cif
4le3.cif
4le4.cif
4le5.cif
4le6.cif
4le7.cif
4le8.cif
4le9.cif
4lea.cif
4leb.cif
4lec.cif
4led.cif
4lee.cif
4lef.cif
4leh.cif
4lei.cif
4lej.cif
4lek.cif
4lel.cif
4lem.cif
4len.cif
4leo.cif
4lep.cif
4leq.cif
4ler.cif
4les.cif
4leu.cif
4lev.cif
4lew.cif
4lex.cif
4ley.cif
4lez.cif
4lf0.cif
4lf1.cif
4lf2.cif
4lf3.cif
4lf4.cif
4lf5.cif
4lf6.cif
4lf7.cif
4lf8.cif
4lf9.cif
4lfa.cif
4lfb.cif
4lfc.cif
4lfd.cif
4lfe.cif
4lfg.cif
4lfh.cif
4lfi.cif
4lfk.cif
4lfl.cif
4lfm.cif
4lfn.cif
4lfp.cif
4lfq.cif
4lfs.cif
4lft.cif
4lfu.cif
4lfv.cif
4lfx.cif
4lfy.cif
4lfz.cif
4lg0.cif
4lg1.cif
4lg2.cif
4lg3.cif
4lg4.cif
4lg5.cif
4lg6.cif
4lg7.cif
4lg8.cif
4lg9.cif
4lga.cif
4lgb.cif
4lgc.cif
4lgd.cif
4lge.cif
4lgg.cif
4lgh.cif
4lgi.cif
4lgj.cif
4lgk.cif
4lgl.cif
4lgm.cif
4lgn.cif
4lgo.cif
4lgp.cif
4lgq.cif
4lgr.cif
4lgs.cif
4lgt.cif
4lgu.cif
4lgv.cif
4lgw.cif
4lgx.cif
4lgy.cif
4lgz.cif
4lh0.cif
4lh1.cif
4lh2.cif
4lh3.cif
4lh4.cif
4lh5.cif
4lh6.cif
4lh7.cif
4lh8.cif
4lh9.cif
4lhb.cif
4lhc.cif
4lhd.cif
4lhe.cif
4lhf.cif
4lhh.cif
4lhi.cif
4lhj.cif
4lhk.cif
4lhl.cif
4lhm.cif
4lhn.cif
4lho.cif
4lhp.cif
4lhq.cif
4lhr.cif
4lhs.cif
4lht.cif
4lhu.cif
4lhv.cif
4lhw.cif
4lhx.cif
4lhy.cif
4lhz.cif
4li0.cif
4li1.cif
4li2.cif
4li3.cif
4li4.cif
4li5.cif
4li6.cif
4li7.cif
4li8.cif
4lid.cif
4lif.cif
4lih.cif
4lii.cif
4lij.cif
4lik.cif
4lil.cif
4lim.cif
4lin.cif
4lip.cif
4liq.cif
4lir.cif
4lis.cif
4lit.cif
4liu.cif
4liv.cif
4liw.cif
4lix.cif
4liy.cif
4liz.cif
4lj0.cif
4lj1.cif
4lj2.cif
4lj3.cif
4lj4.cif
4lj5.cif
4lj6.cif
4lj7.cif
4lj8.cif
4lj9.cif
4lja.cif
4ljb.cif
4ljc.cif
4ljd.cif
4ljh.cif
4lji.cif
4ljj.cif
4ljk.cif
4ljl.cif
4ljm.cif
4ljn.cif
4ljo.cif
4ljp.cif
4ljq.cif
4ljr.cif
4ljs.cif
4ljx.cif
4ljy.cif
4ljz.cif
4lk0.cif
4lk1.cif
4lk2.cif
4lk3.cif
4lk4.cif
4lk5.cif
4lk6.cif
4lk7.cif
4lk8.cif
4lk9.cif
4lka.cif
4lkb.cif
4lkc.cif
4lkd.cif
4lke.cif
4lkf.cif
4lkg.cif
4lkh.cif
4lki.cif
4lkj.cif
4lkk.cif
4lkl.cif
4lkm.cif
4lko.cif
4lkp.cif
4lkq.cif
4lkr.cif
4lks.cif
4lkt.cif
4lku.cif
4lkv.cif
4lkx.cif
4ll0.cif
4ll1.cif
4ll2.cif
4ll3.cif
4ll4.cif
4ll5.cif
4ll6.cif
4ll7.cif
4ll8.cif
4ll9.cif
4lla.cif
4llb.cif
4llc.cif
4lld.cif
4lle.cif
4llf.cif
4llg.cif
4llh.cif
4lli.cif
4llj.cif
4llk.cif
4lll.cif
4llm.cif
4lln.cif
4llo.cif
4llp.cif
4llq.cif
4llr.cif
4lls.cif
4llt.cif
4llu.cif
4llv.cif
4llw.cif
4llx.cif
4lly.cif
4lm0.cif
4lm1.cif
4lm2.cif
4lm3.cif
4lm4.cif
4lm5.cif
4lm6.cif
4lm7.cif
4lm8.cif
4lm9.cif
4lma.cif
4lmb.cif
4lmc.cif
4lmd.cif
4lmf.cif
4lmg.cif
4lmh.cif
4lmi.cif
4lmj.cif
4lmk.cif
4lml.cif
4lmm.cif
4lmn.cif
4lmo.cif
4lmp.cif
4lmq.cif
4lmr.cif
4lms.cif
4lmt.cif
4lmu.cif
4lmv.cif
4lmw.cif
4lmx.cif
4lmy.cif
4lmz.cif
4ln0.cif
4ln1.cif
4ln2.cif
4ln3.cif
4ln4.cif
4ln5.cif
4ln6.cif
4ln7.cif
4ln8.cif
4ln9.cif
4lna.cif
4lnb.cif
4lnc.cif
4lnd.cif
4lnf.cif
4lng.cif
4lnh.cif
4lni.cif
4lnj.cif
4lnk.cif
4lnl.cif
4lnm.cif
4lnn.cif
4lno.cif
4lnp.cif
4lnq.cif
4lnr.cif
4lns.cif
4lnt.cif
4lnu.cif
4lnv.cif
4lnw.cif
4lnx.cif
4lny.cif
4lnz.cif
4lo0.cif
4lo1.cif
4lo2.cif
4lo3.cif
4lo4.cif
4lo5.cif
4lo6.cif
4lo7.cif
4lo8.cif
4lo9.cif
4loa.cif
4lob.cif
4loc.cif
4loe.cif
4lof.cif
4log.cif
4loh.cif
4loi.cif
4loj.cif
4lok.cif
4lol.cif
4lom.cif
4lon.cif
4loo.cif
4lop.cif
4loq.cif
4lor.cif
4los.cif
4lot.cif
4lou.cif
4lov.cif
4low.cif
4lox.cif
4loy.cif
4lp0.cif
4lp1.cif
4lp2.cif
4lp4.cif
4lp5.cif
4lp6.cif
4lp7.cif
4lp8.cif
4lp9.cif
4lpa.cif
4lpb.cif
4lpc.cif
4lpf.cif
4lpg.cif
4lph.cif
4lpi.cif
4lpj.cif
4lpk.cif
4lpl.cif
4lpm.cif
4lpn.cif
4lpq.cif
4lps.cif
4lpt.cif
4lpu.cif
4lpv.cif
4lpw.cif
4lpx.cif
4lpy.cif
4lpz.cif
4lq0.cif
4lq1.cif
4lq2.cif
4lq3.cif
4lq4.cif
4lq5.cif
4lq6.cif
4lq8.cif
4lq9.cif
4lqb.cif
4lqc.cif
4lqd.cif
4lqe.cif
4lqf.cif
4lqg.cif
4lqh.cif
4lqi.cif
4lqj.cif
4lqk.cif
4lql.cif
4lqm.cif
4lqp.cif
4lqq.cif
4lqr.cif
4lqs.cif
4lqt.cif
4lqu.cif
4lqv.cif
4lqw.cif
4lqx.cif
4lqy.cif
4lqz.cif
4lr2.cif
4lr3.cif
4lr4.cif
4lr6.cif
4lr7.cif
4lr8.cif
4lr9.cif
4lra.cif
4lrb.cif
4lrc.cif
4lrd.cif
4lre.cif
4lrf.cif
4lrg.cif
4lrh.cif
4lri.cif
4lrj.cif
4lrk.cif
4lrl.cif
4lrm.cif
4lrn.cif
4lro.cif
4lrq.cif
4lrr.cif
4lrs.cif
4lrt.cif
4lru.cif
4lrv.cif
4lrw.cif
4lrx.cif
4lry.cif
4lrz.cif
4ls0.cif
4ls1.cif
4ls2.cif
4ls3.cif
4ls4.cif
4ls5.cif
4ls6.cif
4ls7.cif
4ls8.cif
4ls9.cif
4lsa.cif
4lsb.cif
4lsc.cif
4lsd.cif
4lse.cif
4lsf.cif
4lsg.cif
4lsh.cif
4lsi.cif
4lsj.cif
4lsk.cif
4lsl.cif
4lsm.cif
4lsn.cif
4lso.cif
4lsp.cif
4lsq.cif
4lsr.cif
4lss.cif
4lst.cif
4lsu.cif
4lsv.cif
4lsw.cif
4lsx.cif
4lsy.cif
4lsz.cif
4lt0.cif
4lt1.cif
4lt2.cif
4lt3.cif
4lt4.cif
4lt5.cif
4lt6.cif
4lt7.cif
4lt8.cif
4lt9.cif
4lta.cif
4ltb.cif
4ltc.cif
4ltd.cif
4lte.cif
4ltf.cif
4ltg.cif
4lth.cif
4lti.cif
4ltj.cif
4ltk.cif
4ltl.cif
4ltm.cif
4ltn.cif
4lto.cif
4ltp.cif
4ltq.cif
4ltr.cif
4lts.cif
4ltt.cif
4ltu.cif
4ltv.cif
4ltw.cif
4lty.cif
4ltz.cif
4lu0.cif
4lu1.cif
4lu3.cif
4lu4.cif
4lu5.cif
4lu6.cif
4lu9.cif
4lua.cif
4lub.cif
4luc.cif
4lud.cif
4lue.cif
4luf.cif
4lug.cif
4luh.cif
4lui.cif
4luj.cif
4luk.cif
4lul.cif
4lum.cif
4lun.cif
4luo.cif
4lup.cif
4luq.cif
4lur.cif
4lus.cif
4lut.cif
4luu.cif
4luv.cif
4luw.cif
4lux.cif
4luy.cif
4luz.cif
4lv0.cif
4lv1.cif
4lv2.cif
4lv3.cif
4lv4.cif
4lv5.cif
4lv6.cif
4lv7.cif
4lv8.cif
4lv9.cif
4lva.cif
4lvb.cif
4lvc.cif
4lvd.cif
4lve.cif
4lvf.cif
4lvg.cif
4lvh.cif
4lvi.cif
4lvj.cif
4lvk.cif
4lvl.cif
4lvm.cif
4lvn.cif
4lvo.cif
4lvp.cif
4lvq.cif
4lvr.cif
4lvs.cif
4lvt.cif
4lvu.cif
4lvv.cif
4lvw.cif
4lvx.cif
4lvy.cif
4lvz.cif
4lw0.cif
4lw1.cif
4lw2.cif
4lw3.cif
4lw4.cif
4lw5.cif
4lw6.cif
4lw7.cif
4lw8.cif
4lw9.cif
4lwa.cif
4lwb.cif
4lwc.cif
4lwd.cif
4lwe.cif
4lwf.cif
4lwg.cif
4lwh.cif
4lwi.cif
4lwj.cif
4lwk.cif
4lwl.cif
4lwm.cif
4lwo.cif
4lwp.cif
4lwq.cif
4lws.cif
4lwt.cif
4lwu.cif
4lwv.cif
4lww.cif
4lwx.cif
4lwy.cif
4lwz.cif
4lx0.cif
4lx1.cif
4lx2.cif
4lx3.cif
4lx4.cif
4lx5.cif
4lx6.cif
4lx8.cif
4lx9.cif
4lxa.cif
4lxb.cif
4lxc.cif
4lxd.cif
4lxf.cif
4lxg.cif
4lxh.cif
4lxi.cif
4lxj.cif
4lxk.cif
4lxl.cif
4lxm.cif
4lxo.cif
4lxq.cif
4lxr.cif
4lxs.cif
4lxt.cif
4lxu.cif
4lxv.cif
4lxw.cif
4lxx.cif
4lxy.cif
4lxz.cif
4ly0.cif
4ly1.cif
4ly2.cif
4ly3.cif
4ly4.cif
4ly5.cif
4ly6.cif
4ly7.cif
4ly8.cif
4ly9.cif
4lya.cif
4lyb.cif
4lyc.cif
4lyd.cif
4lye.cif
4lyf.cif
4lyg.cif
4lyh.cif
4lyi.cif
4lyj.cif
4lyk.cif
4lyl.cif
4lym.cif
4lyn.cif
4lyo.cif
4lyp.cif
4lyq.cif
4lyr.cif
4lys.cif
4lyt.cif
4lyu.cif
4lyw.cif
4lyx.cif
4lyy.cif
4lyz.cif
4lz0.cif
4lz1.cif
4lz2.cif
4lz3.cif
4lz4.cif
4lz5.cif
4lz6.cif
4lz7.cif
4lz8.cif
4lz9.cif
4lza.cif
4lzb.cif
4lzc.cif
4lzd.cif
4lzf.cif
4lzg.cif
4lzh.cif
4lzi.cif
4lzj.cif
4lzk.cif
4lzl.cif
4lzm.cif
4lzn.cif
4lzo.cif
4lzp.cif
4lzr.cif
4lzs.cif
4lzt.cif
4lzu.cif
4lzv.cif
4lzw.cif
4lzx.cif
4lzz.cif
4m00.cif
4m01.cif
4m02.cif
4m03.cif
4m04.cif
4m05.cif
4m06.cif
4m07.cif
4m08.cif
4m09.cif
4m0a.cif
4m0c.cif
4m0d.cif
4m0e.cif
4m0f.cif
4m0g.cif
4m0h.cif
4m0i.cif
4m0j.cif
4m0k.cif
4m0l.cif
4m0m.cif
4m0n.cif
4m0p.cif
4m0q.cif
4m0r.cif
4m0s.cif
4m0u.cif
4m0v.cif
4m0w.cif
4m0x.cif
4m0y.cif
4m0z.cif
4m10.cif
4m11.cif
4m12.cif
4m13.cif
4m14.cif
4m15.cif
4m16.cif
4m17.cif
4m18.cif
4m19.cif
4m1a.cif
4m1b.cif
4m1c.cif
4m1d.cif
4m1e.cif
4m1f.cif
4m1g.cif
4m1h.cif
4m1i.cif
4m1j.cif
4m1k.cif
4m1l.cif
4m1m.cif
4m1n.cif
4m1o.cif
4m1p.cif
4m1q.cif
4m1r.cif
4m1s.cif
4m1t.cif
4m1u.cif
4m1v.cif
4m1w.cif
4m1x.cif
4m1y.cif
4m1z.cif
4m20.cif
4m21.cif
4m22.cif
4m23.cif
4m24.cif
4m25.cif
4m26.cif
4m27.cif
4m28.cif
4m29.cif
4m2a.cif
4m2b.cif
4m2c.cif
4m2e.cif
4m2f.cif
4m2g.cif
4m2i.cif
4m2j.cif
4m2k.cif
4m2l.cif
4m2m.cif
4m2o.cif
4m2p.cif
4m2q.cif
4m2r.cif
4m2s.cif
4m2t.cif
4m2u.cif
4m2v.cif
4m2w.cif
4m2x.cif
4m2y.cif
4m2z.cif
4m30.cif
4m32.cif
4m33.cif
4m34.cif
4m35.cif
4m36.cif
4m37.cif
4m38.cif
4m3b.cif
4m3c.cif
4m3d.cif
4m3e.cif
4m3f.cif
4m3g.cif
4m3h.cif
4m3i.cif
4m3j.cif
4m3k.cif
4m3l.cif
4m3m.cif
4m3n.cif
4m3o.cif
4m3p.cif
4m3q.cif
4m3r.cif
4m3s.cif
4m3t.cif
4m3u.cif
4m3v.cif
4m3w.cif
4m3x.cif
4m3y.cif
4m3z.cif
4m40.cif
4m41.cif
4m42.cif
4m43.cif
4m44.cif
4m45.cif
4m46.cif
4m47.cif
4m48.cif
4m49.cif
4m4a.cif
4m4b.cif
4m4c.cif
4m4d.cif
4m4e.cif
4m4f.cif
4m4g.cif
4m4h.cif
4m4i.cif
4m4j.cif
4m4k.cif
4m4l.cif
4m4m.cif
4m4n.cif
4m4o.cif
4m4p.cif
4m4q.cif
4m4r.cif
4m4s.cif
4m4u.cif
4m4v.cif
4m4w.cif
4m4x.cif
4m4y.cif
4m4z.cif
4m51.cif
4m52.cif
4m53.cif
4m54.cif
4m55.cif
4m56.cif
4m57.cif
4m58.cif
4m59.cif
4m5a.cif
4m5b.cif
4m5c.cif
4m5d.cif
4m5e.cif
4m5f.cif
4m5g.cif
4m5h.cif
4m5i.cif
4m5j.cif
4m5k.cif
4m5l.cif
4m5m.cif
4m5n.cif
4m5o.cif
4m5p.cif
4m5q.cif
4m5r.cif
4m5s.cif
4m5t.cif
4m5u.cif
4m5v.cif
4m5w.cif
4m5x.cif
4m5y.cif
4m5z.cif
4m60.cif
4m61.cif
4m62.cif
4m63.cif
4m64.cif
4m65.cif
4m66.cif
4m67.cif
4m68.cif
4m69.cif
4m6a.cif
4m6b.cif
4m6d.cif
4m6e.cif
4m6f.cif
4m6g.cif
4m6h.cif
4m6i.cif
4m6j.cif
4m6k.cif
4m6l.cif
4m6m.cif
4m6n.cif
4m6o.cif
4m6p.cif
4m6q.cif
4m6r.cif
4m6s.cif
4m6t.cif
4m6u.cif
4m6v.cif
4m6w.cif
4m6x.cif
4m6y.cif
4m70.cif
4m71.cif
4m72.cif
4m73.cif
4m74.cif
4m75.cif
4m76.cif
4m77.cif
4m78.cif
4m7a.cif
4m7b.cif
4m7c.cif
4m7d.cif
4m7e.cif
4m7f.cif
4m7g.cif
4m7h.cif
4m7i.cif
4m7j.cif
4m7k.cif
4m7l.cif
4m7m.cif
4m7o.cif
4m7p.cif
4m7r.cif
4m7s.cif
4m7t.cif
4m7u.cif
4m7v.cif
4m7w.cif
4m7x.cif
4m7y.cif
4m7z.cif
4m80.cif
4m81.cif
4m82.cif
4m83.cif
4m84.cif
4m85.cif
4m86.cif
4m87.cif
4m88.cif
4m89.cif
4m8a.cif
4m8b.cif
4m8d.cif
4m8e.cif
4m8g.cif
4m8h.cif
4m8i.cif
4m8j.cif
4m8k.cif
4m8l.cif
4m8m.cif
4m8n.cif
4m8o.cif
4m8q.cif
4m8r.cif
4m8s.cif
4m8t.cif
4m8u.cif
4m8v.cif
4m8x.cif
4m8y.cif
4m8z.cif
4m90.cif
4m91.cif
4m92.cif
4m93.cif
4m94.cif
4m95.cif
4m97.cif
4m98.cif
4m99.cif
4m9a.cif
4m9b.cif
4m9c.cif
4m9d.cif
4m9e.cif
4m9f.cif
4m9g.cif
4m9h.cif
4m9i.cif
4m9j.cif
4m9k.cif
4m9l.cif
4m9m.cif
4m9n.cif
4m9o.cif
4m9p.cif
4m9q.cif
4m9r.cif
4m9s.cif
4m9t.cif
4m9u.cif
4m9v.cif
4m9w.cif
4m9x.cif
4m9y.cif
4m9z.cif
4ma0.cif
4ma1.cif
4ma3.cif
4ma4.cif
4ma5.cif
4ma6.cif
4ma7.cif
4ma8.cif
4ma9.cif
4maa.cif
4mab.cif
4mac.cif
4mad.cif
4mae.cif
4maf.cif
4mag.cif
4mah.cif
4mai.cif
4mak.cif
4mal.cif
4mam.cif
4man.cif
4mao.cif
4map.cif
4maq.cif
4mar.cif
4mas.cif
4mat.cif
4mau.cif
4mav.cif
4max.cif
4may.cif
4maz.cif
4mb0.cif
4mb1.cif
4mb2.cif
4mb3.cif
4mb4.cif
4mb5.cif
4mb6.cif
4mb7.cif
4mb8.cif
4mb9.cif
4mba.cif
4mbb.cif
4mbc.cif
4mbe.cif
4mbf.cif
4mbg.cif
4mbh.cif
4mbi.cif
4mbj.cif
4mbk.cif
4mbl.cif
4mbn.cif
4mbo.cif
4mbp.cif
4mbq.cif
4mbr.cif
4mbs.cif
4mbt.cif
4mbu.cif
4mbx.cif
4mby.cif
4mbz.cif
4mc0.cif
4mc1.cif
4mc2.cif
4mc3.cif
4mc5.cif
4mc6.cif
4mc7.cif
4mc8.cif
4mc9.cif
4mca.cif
4mcb.cif
4mcc.cif
4mcd.cif
4mce.cif
4mcf.cif
4mch.cif
4mci.cif
4mcj.cif
4mck.cif
4mcm.cif
4mcn.cif
4mco.cif
4mcp.cif
4mcq.cif
4mcr.cif
4mcs.cif
4mct.cif
4mcu.cif
4mcv.cif
4mcw.cif
4mcx.cif
4mcy.cif
4mcz.cif
4md0.cif
4md1.cif
4md2.cif
4md4.cif
4md5.cif
4md6.cif
4md7.cif
4md8.cif
4md9.cif
4mda.cif
4mdb.cif
4mdc.cif
4mdd.cif
4mde.cif
4mdf.cif
4mdg.cif
4mdh.cif
4mdi.cif
4mdj.cif
4mdk.cif
4mdl.cif
4mdm.cif
4mdn.cif
4mdo.cif
4mdp.cif
4mdq.cif
4mdr.cif
4mds.cif
4mdt.cif
4mdu.cif
4mdv.cif
4mdw.cif
4mdx.cif
4mdy.cif
4mdz.cif
4me2.cif
4me3.cif
4me4.cif
4me5.cif
4me6.cif
4me7.cif
4me8.cif
4me9.cif
4mea.cif
4meb.cif
4mec.cif
4mee.cif
4meg.cif
4meh.cif
4mei.cif
4mej.cif
4mel.cif
4mem.cif
4men.cif
4meo.cif
4mep.cif
4meq.cif
4mer.cif
4mes.cif
4met.cif
4mev.cif
4mew.cif
4mex.cif
4mey.cif
4mez.cif
4mf0.cif
4mf1.cif
4mf2.cif
4mf3.cif
4mf4.cif
4mf5.cif
4mf6.cif
4mf7.cif
4mf8.cif
4mf9.cif
4mfa.cif
4mfb.cif
4mfc.cif
4mfd.cif
4mfe.cif
4mff.cif
4mfg.cif
4mfh.cif
4mfi.cif
4mfj.cif
4mfk.cif
4mfl.cif
4mfp.cif
4mfq.cif
4mfr.cif
4mfu.cif
4mfv.cif
4mfz.cif
4mg2.cif
4mg3.cif
4mg4.cif
4mg5.cif
4mg6.cif
4mg7.cif
4mg8.cif
4mg9.cif
4mga.cif
4mgb.cif
4mgc.cif
4mgd.cif
4mge.cif
4mgf.cif
4mgg.cif
4mgh.cif
4mgi.cif
4mgj.cif
4mgk.cif
4mgm.cif
4mgn.cif
4mgp.cif
4mgq.cif
4mgr.cif
4mgs.cif
4mgt.cif
4mgu.cif
4mgv.cif
4mgw.cif
4mgx.cif
4mgy.cif
4mgz.cif
4mh0.cif
4mh1.cif
4mh2.cif
4mh3.cif
4mh4.cif
4mh5.cif
4mh6.cif
4mh7.cif
4mh8.cif
4mha.cif
4mhb.cif
4mhc.cif
4mhd.cif
4mhe.cif
4mhf.cif
4mhg.cif
4mhh.cif
4mhi.cif
4mhj.cif
4mhl.cif
4mhn.cif
4mho.cif
4mhp.cif
4mhq.cif
4mhr.cif
4mhs.cif
4mht.cif
4mhu.cif
4mhv.cif
4mhw.cif
4mhx.cif
4mhy.cif
4mhz.cif
4mi0.cif
4mi1.cif
4mi2.cif
4mi3.cif
4mi4.cif
4mi5.cif
4mi6.cif
4mi7.cif
4mi8.cif
4mi9.cif
4mia.cif
4mib.cif
4mic.cif
4mid.cif
4mie.cif
4mif.cif
4mig.cif
4mih.cif
4mij.cif
4mik.cif
4mim.cif
4min.cif
4mio.cif
4mir.cif
4mis.cif
4mit.cif
4miu.cif
4miv.cif
4miw.cif
4mix.cif
4miy.cif
4mj0.cif
4mj1.cif
4mj2.cif
4mj3.cif
4mj4.cif
4mj5.cif
4mj6.cif
4mj7.cif
4mj8.cif
4mj9.cif
4mja.cif
4mjb.cif
4mjc.cif
4mjd.cif
4mje.cif
4mjf.cif
4mjg.cif
4mjh.cif
4mji.cif
4mjj.cif
4mjk.cif
4mjl.cif
4mjm.cif
4mjn.cif
4mjo.cif
4mjp.cif
4mjq.cif
4mjr.cif
4mjs.cif
4mjt.cif
4mju.cif
4mjv.cif
4mjw.cif
4mjx.cif
4mjy.cif
4mjz.cif
4mk0.cif
4mk1.cif
4mk2.cif
4mk3.cif
4mk4.cif
4mk5.cif
4mk6.cif
4mk7.cif
4mk8.cif
4mk9.cif
4mka.cif
4mkb.cif
4mkc.cif
4mkf.cif
4mkg.cif
4mkh.cif
4mki.cif
4mkj.cif
4mkk.cif
4mkm.cif
4mkn.cif
4mko.cif
4mkp.cif
4mkq.cif
4mkr.cif
4mks.cif
4mkt.cif
4mku.cif
4mkv.cif
4mkw.cif
4mkx.cif
4mky.cif
4mkz.cif
4ml0.cif
4ml1.cif
4ml2.cif
4ml3.cif
4ml4.cif
4ml5.cif
4ml6.cif
4ml7.cif
4ml8.cif
4ml9.cif
4mla.cif
4mlb.cif
4mlc.cif
4mld.cif
4mle.cif
4mlf.cif
4mlg.cif
4mlh.cif
4mli.cif
4mlj.cif
4mlk.cif
4mll.cif
4mlm.cif
4mln.cif
4mlo.cif
4mlp.cif
4mlq.cif
4mlr.cif
4mls.cif
4mlt.cif
4mlv.cif
4mlw.cif
4mlx.cif
4mly.cif
4mlz.cif
4mm0.cif
4mm1.cif
4mm2.cif
4mm3.cif
4mm4.cif
4mm5.cif
4mm6.cif
4mm7.cif
4mm8.cif
4mm9.cif
4mma.cif
4mmb.cif
4mmc.cif
4mmd.cif
4mme.cif
4mmf.cif
4mmg.cif
4mmh.cif
4mmi.cif
4mmj.cif
4mmk.cif
4mml.cif
4mmm.cif
4mmn.cif
4mmo.cif
4mmp.cif
4mmq.cif
4mmr.cif
4mms.cif
4mmt.cif
4mmu.cif
4mmv.cif
4mmw.cif
4mmx.cif
4mmy.cif
4mmz.cif
4mn0.cif
4mn3.cif
4mn4.cif
4mn5.cif
4mn6.cif
4mn7.cif
4mn8.cif
4mn9.cif
4mna.cif
4mnb.cif
4mnc.cif
4mnd.cif
4mne.cif
4mnf.cif
4mng.cif
4mnh.cif
4mni.cif
4mnj.cif
4mnk.cif
4mnl.cif
4mnm.cif
4mnn.cif
4mno.cif
4mnp.cif
4mnq.cif
4mnr.cif
4mns.cif
4mnt.cif
4mnu.cif
4mnv.cif
4mnw.cif
4mnx.cif
4mny.cif
4mo0.cif
4mo1.cif
4mo2.cif
4mo3.cif
4mo4.cif
4mo5.cif
4mo7.cif
4mo8.cif
4mo9.cif
4moa.cif
4mob.cif
4moc.cif
4mod.cif
4moe.cif
4mof.cif
4mog.cif
4moh.cif
4moi.cif
4moj.cif
4mok.cif
4mol.cif
4mom.cif
4mon.cif
4moo.cif
4mop.cif
4moq.cif
4mor.cif
4mos.cif
4mot.cif
4mou.cif
4mov.cif
4mow.cif
4moy.cif
4moz.cif
4mp0.cif
4mp2.cif
4mp3.cif
4mp4.cif
4mp6.cif
4mp7.cif
4mp8.cif
4mpa.cif
4mpb.cif
4mpc.cif
4mpd.cif
4mpe.cif
4mpf.cif
4mpg.cif
4mph.cif
4mpi.cif
4mpj.cif
4mpk.cif
4mpl.cif
4mpm.cif
4mpn.cif
4mpo.cif
4mpp.cif
4mpq.cif
4mpr.cif
4mps.cif
4mpt.cif
4mpu.cif
4mpv.cif
4mpw.cif
4mpx.cif
4mpy.cif
4mpz.cif
4mq0.cif
4mq1.cif
4mq2.cif
4mq3.cif
4mq4.cif
4mq5.cif
4mq6.cif
4mq7.cif
4mq9.cif
4mqa.cif
4mqb.cif
4mqc.cif
4mqd.cif
4mqe.cif
4mqf.cif
4mqg.cif
4mqh.cif
4mqi.cif
4mqj.cif
4mqk.cif
4mql.cif
4mqm.cif
4mqp.cif
4mqq.cif
4mqr.cif
4mqs.cif
4mqt.cif
4mqu.cif
4mqv.cif
4mqw.cif
4mqx.cif
4mqy.cif
4mr0.cif
4mr1.cif
4mr3.cif
4mr4.cif
4mr5.cif
4mr6.cif
4mr7.cif
4mr8.cif
4mr9.cif
4mra.cif
4mrb.cif
4mrc.cif
4mrd.cif
4mre.cif
4mrf.cif
4mrg.cif
4mrh.cif
4mri.cif
4mrm.cif
4mrn.cif
4mro.cif
4mrp.cif
4mrq.cif
4mrr.cif
4mrs.cif
4mrt.cif
4mru.cif
4mrv.cif
4mrw.cif
4mrx.cif
4mry.cif
4mrz.cif
4ms0.cif
4ms1.cif
4ms2.cif
4ms3.cif
4ms4.cif
4ms5.cif
4ms6.cif
4ms7.cif
4ms8.cif
4ms9.cif
4msa.cif
4msb.cif
4msc.cif
4msd.cif
4mse.cif
4msf.cif
4msg.cif
4msh.cif
4msi.cif
4msj.cif
4msk.cif
4msl.cif
4msm.cif
4msn.cif
4mso.cif
4msp.cif
4msq.cif
4msr.cif
4mss.cif
4mst.cif
4msu.cif
4msv.cif
4msw.cif
4msx.cif
4mt0.cif
4mt1.cif
4mt2.cif
4mt4.cif
4mt5.cif
4mt6.cif
4mt7.cif
4mt8.cif
4mt9.cif
4mta.cif
4mtb.cif
4mtc.cif
4mtd.cif
4mte.cif
4mtf.cif
4mtg.cif
4mth.cif
4mti.cif
4mtj.cif
4mtk.cif
4mtl.cif
4mtm.cif
4mtn.cif
4mto.cif
4mtp.cif
4mtq.cif
4mtr.cif
4mts.cif
4mtt.cif
4mtu.cif
4mtv.cif
4mtw.cif
4mtx.cif
4mty.cif
4mtz.cif
4mu0.cif
4mu1.cif
4mu3.cif
4mu4.cif
4mu5.cif
4mu6.cif
4mu7.cif
4mu8.cif
4mu9.cif
4mua.cif
4mub.cif
4muc.cif
4mud.cif
4mue.cif
4muf.cif
4mug.cif
4muh.cif
4mui.cif
4muj.cif
4muk.cif
4mul.cif
4mum.cif
4mun.cif
4muo.cif
4mup.cif
4muq.cif
4mur.cif
4mus.cif
4mut.cif
4muu.cif
4muv.cif
4muw.cif
4mux.cif
4muy.cif
4muz.cif
4mv0.cif
4mv1.cif
4mv2.cif
4mv3.cif
4mv4.cif
4mv5.cif
4mv6.cif
4mv7.cif
4mv8.cif
4mv9.cif
4mva.cif
4mvb.cif
4mvc.cif
4mvd.cif
4mve.cif
4mvf.cif
4mvh.cif
4mvi.cif
4mvj.cif
4mvk.cif
4mvl.cif
4mvm.cif
4mvn.cif
4mvo.cif
4mvq.cif
4mvr.cif
4mvs.cif
4mvt.cif
4mvu.cif
4mvw.cif
4mvx.cif
4mvy.cif
4mvz.cif
4mw0.cif
4mw1.cif
4mw2.cif
4mw3.cif
4mw4.cif
4mw5.cif
4mw6.cif
4mw7.cif
4mw8.cif
4mw9.cif
4mwa.cif
4mwb.cif
4mwc.cif
4mwd.cif
4mwe.cif
4mwf.cif
4mwg.cif
4mwh.cif
4mwi.cif
4mwj.cif
4mwl.cif
4mwo.cif
4mwp.cif
4mwq.cif
4mwr.cif
4mws.cif
4mwt.cif
4mwu.cif
4mwv.cif
4mww.cif
4mwx.cif
4mwy.cif
4mwz.cif
4mx0.cif
4mx1.cif
4mx2.cif
4mx3.cif
4mx5.cif
4mx6.cif
4mx7.cif
4mx8.cif
4mx9.cif
4mxa.cif
4mxc.cif
4mxd.cif
4mxe.cif
4mxf.cif
4mxi.cif
4mxj.cif
4mxk.cif
4mxl.cif
4mxm.cif
4mxn.cif
4mxo.cif
4mxp.cif
4mxq.cif
4mxr.cif
4mxt.cif
4mxu.cif
4mxv.cif
4mxw.cif
4mxx.cif
4mxy.cif
4mxz.cif
4my0.cif
4my1.cif
4my2.cif
4my3.cif
4my4.cif
4my5.cif
4my6.cif
4my7.cif
4my8.cif
4my9.cif
4mya.cif
4myb.cif
4myc.cif
4myd.cif
4mye.cif
4myf.cif
4myg.cif
4myh.cif
4myk.cif
4myl.cif
4mym.cif
4myn.cif
4myo.cif
4myp.cif
4myq.cif
4myr.cif
4mys.cif
4myt.cif
4myu.cif
4myv.cif
4myw.cif
4myx.cif
4myy.cif
4myz.cif
4mz0.cif
4mz1.cif
4mz2.cif
4mz3.cif
4mz4.cif
4mz5.cif
4mz6.cif
4mz7.cif
4mz8.cif
4mz9.cif
4mza.cif
4mzb.cif
4mzc.cif
4mzd.cif
4mze.cif
4mzf.cif
4mzg.cif
4mzh.cif
4mzi.cif
4mzj.cif
4mzk.cif
4mzl.cif
4mzm.cif
4mzn.cif
4mzo.cif
4mzp.cif
4mzq.cif
4mzr.cif
4mzs.cif
4mzt.cif
4mzu.cif
4mzv.cif
4mzw.cif
4mzx.cif
4mzy.cif
4mzz.cif
4n00.cif
4n01.cif
4n02.cif
4n03.cif
4n04.cif
4n05.cif
4n06.cif
4n07.cif
4n08.cif
4n09.cif
4n0a.cif
4n0b.cif
4n0c.cif
4n0d.cif
4n0e.cif
4n0f.cif
4n0g.cif
4n0h.cif
4n0i.cif
4n0j.cif
4n0k.cif
4n0l.cif
4n0m.cif
4n0n.cif
4n0o.cif
4n0p.cif
4n0q.cif
4n0r.cif
4n0s.cif
4n0t.cif
4n0u.cif
4n0v.cif
4n0w.cif
4n0x.cif
4n0y.cif
4n0z.cif
4n10.cif
4n11.cif
4n12.cif
4n13.cif
4n14.cif
4n15.cif
4n16.cif
4n17.cif
4n18.cif
4n19.cif
4n1a.cif
4n1b.cif
4n1c.cif
4n1d.cif
4n1e.cif
4n1f.cif
4n1g.cif
4n1h.cif
4n1i.cif
4n1j.cif
4n1k.cif
4n1l.cif
4n1m.cif
4n1n.cif
4n1o.cif
4n1p.cif
4n1q.cif
4n1r.cif
4n1s.cif
4n1t.cif
4n1u.cif
4n1v.cif
4n1x.cif
4n1y.cif
4n1z.cif
4n20.cif
4n21.cif
4n22.cif
4n23.cif
4n24.cif
4n25.cif
4n26.cif
4n27.cif
4n28.cif
4n2a.cif
4n2b.cif
4n2c.cif
4n2d.cif
4n2e.cif
4n2f.cif
4n2g.cif
4n2h.cif
4n2i.cif
4n2k.cif
4n2l.cif
4n2m.cif
4n2n.cif
4n2o.cif
4n2p.cif
4n2q.cif
4n2r.cif
4n2s.cif
4n2x.cif
4n2y.cif
4n2z.cif
4n30.cif
4n31.cif
4n32.cif
4n33.cif
4n34.cif
4n35.cif
4n36.cif
4n37.cif
4n38.cif
4n39.cif
4n3a.cif
4n3b.cif
4n3c.cif
4n3d.cif
4n3e.cif
4n3g.cif
4n3m.cif
4n3n.cif
4n3o.cif
4n3p.cif
4n3r.cif
4n3s.cif
4n3t.cif
4n3u.cif
4n3v.cif
4n3w.cif
4n3x.cif
4n3y.cif
4n3z.cif
4n40.cif
4n41.cif
4n42.cif
4n43.cif
4n44.cif
4n45.cif
4n47.cif
4n48.cif
4n49.cif
4n4a.cif
4n4b.cif
4n4c.cif
4n4d.cif
4n4e.cif
4n4f.cif
4n4g.cif
4n4h.cif
4n4i.cif
4n4j.cif
4n4k.cif
4n4l.cif
4n4m.cif
4n4n.cif
4n4o.cif
4n4p.cif
4n4q.cif
4n4r.cif
4n4s.cif
4n4t.cif
4n4u.cif
4n4v.cif
4n4w.cif
4n4x.cif
4n4y.cif
4n4z.cif
4n53.cif
4n54.cif
4n56.cif
4n57.cif
4n58.cif
4n59.cif
4n5a.cif
4n5b.cif
4n5c.cif
4n5d.cif
4n5e.cif
4n5f.cif
4n5g.cif
4n5h.cif
4n5i.cif
4n5j.cif
4n5k.cif
4n5l.cif
4n5m.cif
4n5n.cif
4n5p.cif
4n5q.cif
4n5r.cif
4n5s.cif
4n5t.cif
4n5u.cif
4n5v.cif
4n5x.cif
4n5y.cif
4n5z.cif
4n60.cif
4n61.cif
4n62.cif
4n63.cif
4n64.cif
4n65.cif
4n66.cif
4n67.cif
4n68.cif
4n69.cif
4n6a.cif
4n6b.cif
4n6c.cif
4n6d.cif
4n6e.cif
4n6f.cif
4n6g.cif
4n6h.cif
4n6j.cif
4n6k.cif
4n6l.cif
4n6m.cif
4n6n.cif
4n6o.cif
4n6p.cif
4n6q.cif
4n6r.cif
4n6s.cif
4n6t.cif
4n6u.cif
4n6v.cif
4n6w.cif
4n6x.cif
4n6y.cif
4n6z.cif
4n70.cif
4n71.cif
4n72.cif
4n73.cif
4n74.cif
4n75.cif
4n76.cif
4n77.cif
4n78.cif
4n79.cif
4n7b.cif
4n7c.cif
4n7d.cif
4n7e.cif
4n7f.cif
4n7g.cif
4n7h.cif
4n7i.cif
4n7j.cif
4n7k.cif
4n7l.cif
4n7m.cif
4n7n.cif
4n7o.cif
4n7p.cif
4n7q.cif
4n7r.cif
4n7s.cif
4n7t.cif
4n7u.cif
4n7v.cif
4n7w.cif
4n7x.cif
4n7y.cif
4n7z.cif
4n80.cif
4n81.cif
4n82.cif
4n83.cif
4n84.cif
4n85.cif
4n86.cif
4n87.cif
4n88.cif
4n8c.cif
4n8d.cif
4n8e.cif
4n8f.cif
4n8g.cif
4n8h.cif
4n8i.cif
4n8j.cif
4n8k.cif
4n8l.cif
4n8m.cif
4n8n.cif
4n8o.cif
4n8p.cif
4n8q.cif
4n8r.cif
4n8s.cif
4n8t.cif
4n8u.cif
4n8v.cif
4n8w.cif
4n8x.cif
4n8y.cif
4n8z.cif
4n90.cif
4n91.cif
4n92.cif
4n93.cif
4n94.cif
4n95.cif
4n96.cif
4n97.cif
4n98.cif
4n99.cif
4n9a.cif
4n9b.cif
4n9c.cif
4n9d.cif
4n9e.cif
4n9f.cif
4n9g.cif
4n9h.cif
4n9i.cif
4n9j.cif
4n9k.cif
4n9l.cif
4n9m.cif
4n9n.cif
4n9o.cif
4n9p.cif
4n9q.cif
4n9r.cif
4n9s.cif
4n9t.cif
4n9u.cif
4n9v.cif
4n9w.cif
4n9x.cif
4n9y.cif
4n9z.cif
4na0.cif
4na1.cif
4na2.cif
4na3.cif
4na4.cif
4na5.cif
4na6.cif
4na7.cif
4na8.cif
4na9.cif
4naa.cif
4nab.cif
4nac.cif
4nad.cif
4nae.cif
4naf.cif
4nag.cif
4nah.cif
4nai.cif
4naj.cif
4nak.cif
4nal.cif
4nam.cif
4nan.cif
4nao.cif
4nap.cif
4naq.cif
4nar.cif
4nas.cif
4nat.cif
4nau.cif
4nav.cif
4naw.cif
4nax.cif
4nay.cif
4naz.cif
4nb0.cif
4nb1.cif
4nb2.cif
4nb3.cif
4nb4.cif
4nb5.cif
4nb6.cif
4nb7.cif
4nb8.cif
4nb9.cif
4nba.cif
4nbb.cif
4nbc.cif
4nbd.cif
4nbe.cif
4nbf.cif
4nbg.cif
4nbh.cif
4nbi.cif
4nbj.cif
4nbk.cif
4nbl.cif
4nbm.cif
4nbn.cif
4nbo.cif
4nbp.cif
4nbq.cif
4nbr.cif
4nbs.cif
4nbt.cif
4nbu.cif
4nbv.cif
4nbw.cif
4nbx.cif
4nby.cif
4nbz.cif
4nc0.cif
4nc1.cif
4nc2.cif
4nc3.cif
4nc4.cif
4nc5.cif
4nc6.cif
4nc7.cif
4nc8.cif
4nc9.cif
4nca.cif
4ncb.cif
4ncc.cif
4ncd.cif
4nce.cif
4ncf.cif
4ncg.cif
4nch.cif
4nci.cif
4ncj.cif
4nck.cif
4ncl.cif
4ncm.cif
4ncn.cif
4nco.cif
4ncp.cif
4ncq.cif
4ncr.cif
4ncs.cif
4nct.cif
4ncu.cif
4ncv.cif
4ncw.cif
4ncx.cif
4ncy.cif
4ncz.cif
4nd1.cif
4nd2.cif
4nd3.cif
4nd4.cif
4nd5.cif
4nd6.cif
4nd7.cif
4nd8.cif
4nd9.cif
4nda.cif
4ndb.cif
4ndc.cif
4ndd.cif
4ndf.cif
4ndg.cif
4ndh.cif
4ndi.cif
4ndj.cif
4ndk.cif
4ndl.cif
4ndm.cif
4ndn.cif
4ndo.cif
4ndp.cif
4ndq.cif
4ndr.cif
4nds.cif
4ndt.cif
4ndu.cif
4ndv.cif
4ndw.cif
4ndx.cif
4ndy.cif
4ndz.cif
4ne0.cif
4ne1.cif
4ne2.cif
4ne3.cif
4ne4.cif
4ne5.cif
4ne6.cif
4ne7.cif
4ne9.cif
4nea.cif
4neb.cif
4nec.cif
4ned.cif
4nee.cif
4nef.cif
4neg.cif
4neh.cif
4nei.cif
4nej.cif
4nek.cif
4nel.cif
4nem.cif
4nen.cif
4neo.cif
4neq.cif
4ner.cif
4nes.cif
4net.cif
4neu.cif
4nev.cif
4new.cif
4nex.cif
4ney.cif
4nez.cif
4nf0.cif
4nf1.cif
4nf2.cif
4nf4.cif
4nf5.cif
4nf6.cif
4nf7.cif
4nf8.cif
4nf9.cif
4nfa.cif
4nfb.cif
4nfc.cif
4nfd.cif
4nfe.cif
4nff.cif
4nfg.cif
4nfh.cif
4nfi.cif
4nfj.cif
4nfk.cif
4nfl.cif
4nfm.cif
4nfn.cif
4nfo.cif
4nfp.cif
4nfq.cif
4nfr.cif
4nfs.cif
4nft.cif
4nfu.cif
4nfv.cif
4nfw.cif
4nfx.cif
4nfy.cif
4nfz.cif
4ng0.cif
4ng1.cif
4ng2.cif
4ng3.cif
4ng4.cif
4ng5.cif
4ng6.cif
4ng7.cif
4ng8.cif
4ng9.cif
4nga.cif
4ngb.cif
4ngc.cif
4ngd.cif
4nge.cif
4ngf.cif
4ngg.cif
4ngh.cif
4ngi.cif
4ngj.cif
4ngk.cif
4ngl.cif
4ngm.cif
4ngn.cif
4ngo.cif
4ngp.cif
4ngq.cif
4ngr.cif
4ngs.cif
4ngt.cif
4ngu.cif
4ngv.cif
4ngw.cif
4ngy.cif
4ngz.cif
4nh0.cif
4nh1.cif
4nh2.cif
4nh3.cif
4nh4.cif
4nh5.cif
4nh6.cif
4nh7.cif
4nh8.cif
4nh9.cif
4nha.cif
4nhb.cif
4nhc.cif
4nhd.cif
4nhe.cif
4nhf.cif
4nhg.cif
4nhh.cif
4nhi.cif
4nhj.cif
4nhk.cif
4nhl.cif
4nhm.cif
4nho.cif
4nhp.cif
4nhq.cif
4nhr.cif
4nhs.cif
4nht.cif
4nhu.cif
4nhv.cif
4nhw.cif
4nhx.cif
4nhy.cif
4nhz.cif
4ni0.cif
4ni1.cif
4ni2.cif
4ni3.cif
4ni5.cif
4ni6.cif
4ni7.cif
4ni8.cif
4ni9.cif
4nia.cif
4nib.cif
4nic.cif
4nid.cif
4nie.cif
4nif.cif
4nig.cif
4nih.cif
4nii.cif
4nij.cif
4nik.cif
4nil.cif
4nim.cif
4nin.cif
4nio.cif
4nip.cif
4niq.cif
4nir.cif
4niv.cif
4niw.cif
4nix.cif
4niy.cif
4niz.cif
4nj0.cif
4nj1.cif
4nj2.cif
4nj3.cif
4nj4.cif
4nj5.cif
4nj6.cif
4nj7.cif
4nj8.cif
4nj9.cif
4nja.cif
4njb.cif
4njc.cif
4njd.cif
4nje.cif
4njg.cif
4njh.cif
4nji.cif
4njj.cif
4njk.cif
4njl.cif
4njm.cif
4njn.cif
4njo.cif
4njp.cif
4njq.cif
4njr.cif
4njs.cif
4njt.cif
4nju.cif
4njv.cif
4nk1.cif
4nk2.cif
4nk3.cif
4nk4.cif
4nk5.cif
4nk6.cif
4nk7.cif
4nk8.cif
4nk9.cif
4nka.cif
4nkb.cif
4nkc.cif
4nkd.cif
4nke.cif
4nkf.cif
4nkg.cif
4nkh.cif
4nki.cif
4nkj.cif
4nkk.cif
4nkl.cif
4nkm.cif
4nkn.cif
4nko.cif
4nkp.cif
4nkq.cif
4nkr.cif
4nks.cif
4nkt.cif
4nku.cif
4nkv.cif
4nkw.cif
4nkx.cif
4nky.cif
4nkz.cif
4nl0.cif
4nl1.cif
4nl2.cif
4nl3.cif
4nl4.cif
4nl5.cif
4nl8.cif
4nl9.cif
4nla.cif
4nlb.cif
4nlc.cif
4nld.cif
4nle.cif
4nlf.cif
4nlg.cif
4nlh.cif
4nli.cif
4nlj.cif
4nlk.cif
4nll.cif
4nlm.cif
4nln.cif
4nlo.cif
4nlp.cif
4nlq.cif
4nlr.cif
4nls.cif
4nlt.cif
4nlu.cif
4nlv.cif
4nlw.cif
4nlx.cif
4nly.cif
4nlz.cif
4nm0.cif
4nm1.cif
4nm2.cif
4nm3.cif
4nm4.cif
4nm5.cif
4nm6.cif
4nm7.cif
4nm8.cif
4nm9.cif
4nma.cif
4nmb.cif
4nmc.cif
4nmd.cif
4nme.cif
4nmf.cif
4nmg.cif
4nmh.cif
4nmi.cif
4nmj.cif
4nmk.cif
4nml.cif
4nmm.cif
4nmn.cif
4nmo.cif
4nmp.cif
4nmq.cif
4nmr.cif
4nms.cif
4nmt.cif
4nmu.cif
4nmv.cif
4nmw.cif
4nmx.cif
4nmy.cif
4nmz.cif
4nn0.cif
4nn1.cif
4nn2.cif
4nn3.cif
4nn5.cif
4nn6.cif
4nn7.cif
4nn9.cif
4nna.cif
4nnb.cif
4nnc.cif
4nnd.cif
4nng.cif
4nnh.cif
4nni.cif
4nnj.cif
4nnk.cif
4nnl.cif
4nnm.cif
4nnn.cif
4nno.cif
4nnp.cif
4nnq.cif
4nnr.cif
4nns.cif
4nnt.cif
4nnu.cif
4nnw.cif
4nnx.cif
4nny.cif
4nnz.cif
4no0.cif
4no1.cif
4no2.cif
4no3.cif
4no4.cif
4no5.cif
4no6.cif
4no7.cif
4no8.cif
4no9.cif
4noa.cif
4nob.cif
4noc.cif
4nod.cif
4noe.cif
4nof.cif
4nog.cif
4noh.cif
4noi.cif
4noj.cif
4nok.cif
4nol.cif
4nom.cif
4non.cif
4noo.cif
4nos.cif
4not.cif
4nov.cif
4nox.cif
4noy.cif
4noz.cif
4np1.cif
4np2.cif
4np3.cif
4np4.cif
4np5.cif
4np6.cif
4np7.cif
4np8.cif
4np9.cif
4npa.cif
4npb.cif
4npc.cif
4npd.cif
4npe.cif
4npf.cif
4nph.cif
4npi.cif
4npj.cif
4npk.cif
4npl.cif
4npm.cif
4npn.cif
4npo.cif
4npp.cif
4npq.cif
4npr.cif
4nps.cif
4npt.cif
4npu.cif
4npv.cif
4npw.cif
4npx.cif
4npy.cif
4nq0.cif
4nq1.cif
4nq2.cif
4nq3.cif
4nq4.cif
4nq5.cif
4nq6.cif
4nq8.cif
4nqa.cif
4nqc.cif
4nqd.cif
4nqe.cif
4nqf.cif
4nqg.cif
4nqi.cif
4nqj.cif
4nqk.cif
4nql.cif
4nqm.cif
4nqn.cif
4nqq.cif
4nqr.cif
4nqs.cif
4nqt.cif
4nqu.cif
4nqv.cif
4nqw.cif
4nqx.cif
4nqy.cif
4nqz.cif
4nr0.cif
4nr1.cif
4nr2.cif
4nr3.cif
4nr4.cif
4nr5.cif
4nr6.cif
4nr7.cif
4nr8.cif
4nr9.cif
4nra.cif
4nrb.cif
4nrc.cif
4nrd.cif
4nre.cif
4nrg.cif
4nrh.cif
4nri.cif
4nrj.cif
4nrk.cif
4nrl.cif
4nrm.cif
4nrn.cif
4nro.cif
4nrp.cif
4nrq.cif
4nrr.cif
4nrs.cif
4nrt.cif
4nru.cif
4nrv.cif
4nrw.cif
4nrx.cif
4nry.cif
4nrz.cif
4ns0.cif
4ns1.cif
4ns2.cif
4ns3.cif
4ns4.cif
4ns5.cif
4nsb.cif
4nsc.cif
4nsd.cif
4nse.cif
4nsg.cif
4nsh.cif
4nsi.cif
4nsj.cif
4nsk.cif
4nsl.cif
4nsm.cif
4nsn.cif
4nso.cif
4nsp.cif
4nsq.cif
4nsr.cif
4nss.cif
4nst.cif
4nsv.cif
4nsw.cif
4nsx.cif
4nsy.cif
4nt0.cif
4nt1.cif
4nt2.cif
4nt4.cif
4nt5.cif
4nt6.cif
4nt8.cif
4nt9.cif
4nta.cif
4ntb.cif
4ntc.cif
4ntd.cif
4nte.cif
4ntf.cif
4ntg.cif
4nti.cif
4ntj.cif
4ntk.cif
4ntl.cif
4ntm.cif
4ntn.cif
4nto.cif
4ntp.cif
4ntq.cif
4ntr.cif
4nts.cif
4ntt.cif
4ntw.cif
4ntx.cif
4nty.cif
4ntz.cif
4nu0.cif
4nu1.cif
4nu2.cif
4nu3.cif
4nu5.cif
4nu6.cif
4nu7.cif
4nu8.cif
4nu9.cif
4nua.cif
4nub.cif
4nuc.cif
4nud.cif
4nue.cif
4nuf.cif
4nug.cif
4nuh.cif
4nui.cif
4nuj.cif
4nuk.cif
4nul.cif
4num.cif
4nun.cif
4nuo.cif
4nup.cif
4nuq.cif
4nur.cif
4nus.cif
4nut.cif
4nuu.cif
4nuv.cif
4nuw.cif
4nux.cif
4nuy.cif
4nuz.cif
4nv0.cif
4nv1.cif
4nv2.cif
4nv3.cif
4nv4.cif
4nv5.cif
4nv6.cif
4nv7.cif
4nv8.cif
4nva.cif
4nvb.cif
4nvc.cif
4nvd.cif
4nve.cif
4nvf.cif
4nvg.cif
4nvh.cif
4nvi.cif
4nvj.cif
4nvk.cif
4nvl.cif
4nvm.cif
4nvn.cif
4nvo.cif
4nvp.cif
4nvq.cif
4nvr.cif
4nvs.cif
4nvt.cif
4nw2.cif
4nw3.cif
4nw4.cif
4nw5.cif
4nw6.cif
4nw7.cif
4nw8.cif
4nw9.cif
4nwb.cif
4nwc.cif
4nwd.cif
4nwe.cif
4nwf.cif
4nwg.cif
4nwh.cif
4nwi.cif
4nwj.cif
4nwk.cif
4nwl.cif
4nwm.cif
4nwn.cif
4nwo.cif
4nwp.cif
4nwq.cif
4nwr.cif
4nws.cif
4nwt.cif
4nwu.cif
4nwv.cif
4nww.cif
4nwx.cif
4nwy.cif
4nwz.cif
4nx0.cif
4nx1.cif
4nx2.cif
4nx4.cif
4nx5.cif
4nx6.cif
4nx7.cif
4nx8.cif
4nx9.cif
4nxa.cif
4nxb.cif
4nxc.cif
4nxe.cif
4nxf.cif
4nxg.cif
4nxh.cif
4nxi.cif
4nxj.cif
4nxk.cif
4nxl.cif
4nxm.cif
4nxn.cif
4nxo.cif
4nxp.cif
4nxq.cif
4nxr.cif
4nxs.cif
4nxt.cif
4nxu.cif
4nxv.cif
4nxw.cif
4nxx.cif
4nxy.cif
4nxz.cif
4ny0.cif
4ny1.cif
4ny2.cif
4ny3.cif
4ny4.cif
4ny5.cif
4ny6.cif
4ny7.cif
4ny8.cif
4ny9.cif
4nya.cif
4nyb.cif
4nyc.cif
4nyd.cif
4nye.cif
4nyf.cif
4nyg.cif
4nyh.cif
4nyi.cif
4nyj.cif
4nyk.cif
4nyl.cif
4nym.cif
4nyn.cif
4nyo.cif
4nyp.cif
4nyq.cif
4nyr.cif
4nyt.cif
4nyu.cif
4nyv.cif
4nyw.cif
4nyx.cif
4nyy.cif
4nyz.cif
4nz0.cif
4nz1.cif
4nz2.cif
4nz3.cif
4nz4.cif
4nz5.cif
4nz6.cif
4nz7.cif
4nz8.cif
4nz9.cif
4nzb.cif
4nzc.cif
4nzd.cif
4nzf.cif
4nzg.cif
4nzh.cif
4nzi.cif
4nzj.cif
4nzk.cif
4nzl.cif
4nzm.cif
4nzn.cif
4nzo.cif
4nzp.cif
4nzq.cif
4nzr.cif
4nzs.cif
4nzt.cif
4nzu.cif
4nzv.cif
4nzw.cif
4nzy.cif
4nzz.cif
4o00.cif
4o01.cif
4o02.cif
4o03.cif
4o04.cif
4o05.cif
4o06.cif
4o07.cif
4o08.cif
4o09.cif
4o0a.cif
4o0b.cif
4o0c.cif
4o0d.cif
4o0e.cif
4o0f.cif
4o0g.cif
4o0h.cif
4o0i.cif
4o0j.cif
4o0k.cif
4o0l.cif
4o0m.cif
4o0n.cif
4o0o.cif
4o0p.cif
4o0q.cif
4o0r.cif
4o0s.cif
4o0t.cif
4o0u.cif
4o0v.cif
4o0w.cif
4o0x.cif
4o0y.cif
4o0z.cif
4o10.cif
4o11.cif
4o12.cif
4o13.cif
4o14.cif
4o15.cif
4o16.cif
4o17.cif
4o18.cif
4o19.cif
4o1a.cif
4o1b.cif
4o1c.cif
4o1d.cif
4o1e.cif
4o1f.cif
4o1g.cif
4o1h.cif
4o1i.cif
4o1j.cif
4o1k.cif
4o1l.cif
4o1m.cif
4o1n.cif
4o1o.cif
4o1p.cif
4o1q.cif
4o1r.cif
4o1s.cif
4o1t.cif
4o1u.cif
4o1v.cif
4o1w.cif
4o1x.cif
4o1y.cif
4o1z.cif
4o21.cif
4o22.cif
4o23.cif
4o24.cif
4o25.cif
4o26.cif
4o27.cif
4o28.cif
4o29.cif
4o2a.cif
4o2b.cif
4o2c.cif
4o2d.cif
4o2e.cif
4o2f.cif
4o2g.cif
4o2h.cif
4o2i.cif
4o2l.cif
4o2p.cif
4o2r.cif
4o2t.cif
4o2w.cif
4o2x.cif
4o2z.cif
4o30.cif
4o32.cif
4o33.cif
4o34.cif
4o35.cif
4o36.cif
4o37.cif
4o38.cif
4o3a.cif
4o3b.cif
4o3c.cif
4o3f.cif
4o3m.cif
4o3n.cif
4o3o.cif
4o3p.cif
4o3q.cif
4o3r.cif
4o3s.cif
4o3t.cif
4o3u.cif
4o3v.cif
4o3w.cif
4o3x.cif
4o3y.cif
4o3z.cif
4o41.cif
4o42.cif
4o43.cif
4o44.cif
4o45.cif
4o46.cif
4o47.cif
4o48.cif
4o49.cif
4o4a.cif
4o4b.cif
4o4c.cif
4o4d.cif
4o4e.cif
4o4f.cif
4o4g.cif
4o4h.cif
4o4i.cif
4o4j.cif
4o4k.cif
4o4l.cif
4o4o.cif
4o4p.cif
4o4q.cif
4o4r.cif
4o4s.cif
4o4t.cif
4o4u.cif
4o4v.cif
4o4w.cif
4o4x.cif
4o4y.cif
4o4z.cif
4o50.cif
4o51.cif
4o52.cif
4o53.cif
4o54.cif
4o55.cif
4o56.cif
4o57.cif
4o58.cif
4o59.cif
4o5a.cif
4o5b.cif
4o5c.cif
4o5e.cif
4o5f.cif
4o5g.cif
4o5h.cif
4o5i.cif
4o5j.cif
4o5k.cif
4o5l.cif
4o5m.cif
4o5n.cif
4o5o.cif
4o5p.cif
4o5q.cif
4o5r.cif
4o5s.cif
4o5t.cif
4o5u.cif
4o5v.cif
4o5w.cif
4o5x.cif
4o5y.cif
4o5z.cif
4o60.cif
4o61.cif
4o62.cif
4o63.cif
4o64.cif
4o65.cif
4o66.cif
4o67.cif
4o68.cif
4o69.cif
4o6a.cif
4o6b.cif
4o6c.cif
4o6d.cif
4o6e.cif
4o6f.cif
4o6g.cif
4o6h.cif
4o6i.cif
4o6j.cif
4o6k.cif
4o6l.cif
4o6m.cif
4o6n.cif
4o6o.cif
4o6p.cif
4o6q.cif
4o6r.cif
4o6s.cif
4o6t.cif
4o6u.cif
4o6v.cif
4o6w.cif
4o6x.cif
4o6y.cif
4o6z.cif
4o70.cif
4o71.cif
4o72.cif
4o74.cif
4o75.cif
4o76.cif
4o77.cif
4o78.cif
4o79.cif
4o7a.cif
4o7b.cif
4o7c.cif
4o7d.cif
4o7e.cif
4o7f.cif
4o7g.cif
4o7h.cif
4o7i.cif
4o7j.cif
4o7k.cif
4o7l.cif
4o7m.cif
4o7n.cif
4o7o.cif
4o7p.cif
4o7q.cif
4o7r.cif
4o7s.cif
4o7t.cif
4o7u.cif
4o7v.cif
4o7w.cif
4o7x.cif
4o7y.cif
4o7z.cif
4o81.cif
4o82.cif
4o83.cif
4o84.cif
4o86.cif
4o87.cif
4o88.cif
4o89.cif
4o8a.cif
4o8b.cif
4o8c.cif
4o8e.cif
4o8f.cif
4o8g.cif
4o8h.cif
4o8i.cif
4o8j.cif
4o8k.cif
4o8l.cif
4o8m.cif
4o8n.cif
4o8o.cif
4o8p.cif
4o8q.cif
4o8r.cif
4o8s.cif
4o8t.cif
4o8u.cif
4o8v.cif
4o8w.cif
4o8x.cif
4o8y.cif
4o8z.cif
4o90.cif
4o91.cif
4o92.cif
4o93.cif
4o94.cif
4o95.cif
4o96.cif
4o97.cif
4o98.cif
4o99.cif
4o9a.cif
4o9b.cif
4o9c.cif
4o9d.cif
4o9e.cif
4o9f.cif
4o9g.cif
4o9h.cif
4o9i.cif
4o9k.cif
4o9l.cif
4o9m.cif
4o9p.cif
4o9r.cif
4o9s.cif
4o9t.cif
4o9u.cif
4o9v.cif
4o9w.cif
4o9x.cif
4o9y.cif
4oa3.cif
4oa4.cif
4oa5.cif
4oa7.cif
4oa8.cif
4oaa.cif
4oad.cif
4oae.cif
4oaf.cif
4oag.cif
4oah.cif
4oai.cif
4oaj.cif
4oak.cif
4oal.cif
4oan.cif
4oao.cif
4oap.cif
4oaq.cif
4oar.cif
4oas.cif
4oat.cif
4oau.cif
4oav.cif
4oaw.cif
4oay.cif
4oaz.cif
4ob0.cif
4ob1.cif
4ob2.cif
4ob3.cif
4ob4.cif
4ob5.cif
4ob6.cif
4ob7.cif
4ob8.cif
4ob9.cif
4oba.cif
4obb.cif
4obc.cif
4obd.cif
4obe.cif
4obf.cif
4obg.cif
4obh.cif
4obi.cif
4obj.cif
4obk.cif
4obm.cif
4obo.cif
4obp.cif
4obq.cif
4obr.cif
4obs.cif
4obt.cif
4obu.cif
4obv.cif
4obw.cif
4obx.cif
4oby.cif
4obz.cif
4oc0.cif
4oc1.cif
4oc2.cif
4oc3.cif
4oc4.cif
4oc5.cif
4oc6.cif
4oc7.cif
4oc8.cif
4oc9.cif
4oca.cif
4ocb.cif
4occ.cif
4ocd.cif
4oce.cif
4ocf.cif
4ocg.cif
4och.cif
4oci.cif
4ocj.cif
4ock.cif
4ocl.cif
4ocm.cif
4ocn.cif
4oco.cif
4ocp.cif
4ocq.cif
4ocr.cif
4ocs.cif
4oct.cif
4ocu.cif
4ocv.cif
4ocw.cif
4ocx.cif
4ocy.cif
4ocz.cif
4od0.cif
4od1.cif
4od2.cif
4od3.cif
4od4.cif
4od5.cif
4od6.cif
4od7.cif
4od8.cif
4od9.cif
4oda.cif
4odb.cif
4odc.cif
4odd.cif
4ode.cif
4odf.cif
4odg.cif
4odh.cif
4odi.cif
4odj.cif
4odk.cif
4odl.cif
4odm.cif
4odn.cif
4odo.cif
4odp.cif
4odq.cif
4odr.cif
4ods.cif
4odt.cif
4odu.cif
4odv.cif
4odw.cif
4odx.cif
4oe1.cif
4oe2.cif
4oe4.cif
4oe5.cif
4oe6.cif
4oe7.cif
4oe9.cif
4oea.cif
4oeb.cif
4oec.cif
4oed.cif
4oee.cif
4oef.cif
4oeg.cif
4oeh.cif
4oei.cif
4oej.cif
4oek.cif
4oel.cif
4oem.cif
4oen.cif
4oeo.cif
4oep.cif
4oer.cif
4oes.cif
4oet.cif
4oeu.cif
4oev.cif
4oew.cif
4oex.cif
4oey.cif
4oez.cif
4of0.cif
4of1.cif
4of3.cif
4of4.cif
4of5.cif
4of6.cif
4of7.cif
4of8.cif
4of9.cif
4ofa.cif
4ofb.cif
4ofc.cif
4ofd.cif
4ofe.cif
4off.cif
4ofg.cif
4ofh.cif
4ofi.cif
4ofj.cif
4ofk.cif
4ofl.cif
4ofm.cif
4ofn.cif
4ofo.cif
4ofp.cif
4ofq.cif
4ofr.cif
4ofs.cif
4oft.cif
4ofu.cif
4ofv.cif
4ofw.cif
4ofx.cif
4ofy.cif
4ofz.cif
4og1.cif
4og2.cif
4og3.cif
4og4.cif
4og5.cif
4og6.cif
4og7.cif
4og8.cif
4oga.cif
4ogb.cif
4ogc.cif
4ogd.cif
4oge.cif
4ogf.cif
4ogg.cif
4ogh.cif
4ogi.cif
4ogj.cif
4ogk.cif
4ogl.cif
4ogm.cif
4ogn.cif
4ogp.cif
4ogq.cif
4ogr.cif
4ogs.cif
4ogt.cif
4ogu.cif
4ogv.cif
4ogw.cif
4ogx.cif
4ogy.cif
4ogz.cif
4oh0.cif
4oh1.cif
4oh2.cif
4oh3.cif
4oh4.cif
4oh5.cif
4oh6.cif
4oh7.cif
4oh8.cif
4oh9.cif
4oha.cif
4ohb.cif
4ohc.cif
4ohd.cif
4ohe.cif
4ohf.cif
4ohh.cif
4ohi.cif
4ohj.cif
4ohk.cif
4ohl.cif
4ohm.cif
4ohn.cif
4oho.cif
4ohp.cif
4ohq.cif
4ohr.cif
4ohs.cif
4oht.cif
4ohu.cif
4ohv.cif
4ohw.cif
4ohx.cif
4ohy.cif
4ohz.cif
4oi0.cif
4oi1.cif
4oi2.cif
4oi3.cif
4oi4.cif
4oi5.cif
4oi6.cif
4oi7.cif
4oi8.cif
4oi9.cif
4oia.cif
4oib.cif
4oic.cif
4oid.cif
4oie.cif
4oif.cif
4oig.cif
4oih.cif
4oii.cif
4oij.cif
4oik.cif
4oil.cif
4oim.cif
4oin.cif
4oio.cif
4oip.cif
4oiq.cif
4oir.cif
4oit.cif
4oiu.cif
4oiv.cif
4oiw.cif
4oix.cif
4oiy.cif
4oiz.cif
4oj0.cif
4oj1.cif
4oj2.cif
4oj3.cif
4oj4.cif
4oj5.cif
4oj6.cif
4oj8.cif
4oj9.cif
4oja.cif
4ojb.cif
4ojc.cif
4ojd.cif
4oje.cif
4ojf.cif
4ojg.cif
4ojh.cif
4oji.cif
4ojj.cif
4ojk.cif
4ojl.cif
4ojm.cif
4ojn.cif
4ojo.cif
4ojp.cif
4ojq.cif
4ojr.cif
4ojt.cif
4oju.cif
4ojv.cif
4ojx.cif
4ojy.cif
4ojz.cif
4ok0.cif
4ok1.cif
4ok2.cif
4ok3.cif
4ok4.cif
4ok5.cif
4ok6.cif
4ok7.cif
4ok9.cif
4oka.cif
4okb.cif
4okc.cif
4okd.cif
4oke.cif
4okf.cif
4okg.cif
4okh.cif
4oki.cif
4okj.cif
4okk.cif
4okl.cif
4okm.cif
4okn.cif
4oko.cif
4okp.cif
4okq.cif
4okr.cif
4oks.cif
4okt.cif
4oku.cif
4okv.cif
4okw.cif
4okx.cif
4oky.cif
4okz.cif
4ol0.cif
4ol4.cif
4ol7.cif
4ol8.cif
4ol9.cif
4ola.cif
4olb.cif
4olc.cif
4old.cif
4ole.cif
4olf.cif
4olg.cif
4olh.cif
4oli.cif
4olj.cif
4olk.cif
4oll.cif
4olm.cif
4oln.cif
4olo.cif
4olp.cif
4olq.cif
4olr.cif
4ols.cif
4olt.cif
4olu.cif
4olv.cif
4olw.cif
4olx.cif
4oly.cif
4olz.cif
4om0.cif
4om1.cif
4om2.cif
4om3.cif
4om4.cif
4om5.cif
4om7.cif
4om8.cif
4om9.cif
4oma.cif
4omb.cif
4omc.cif
4omd.cif
4ome.cif
4omf.cif
4omg.cif
4omh.cif
4omj.cif
4omk.cif
4oml.cif
4omm.cif
4omn.cif
4omo.cif
4omp.cif
4omq.cif
4omr.cif
4omt.cif
4omu.cif
4omv.cif
4omw.cif
4omx.cif
4omy.cif
4omz.cif
4on0.cif
4on1.cif
4on3.cif
4on9.cif
4ona.cif
4onc.cif
4ond.cif
4one.cif
4onf.cif
4ong.cif
4onh.cif
4oni.cif
4onj.cif
4onk.cif
4onl.cif
4onm.cif
4onn.cif
4ono.cif
4onq.cif
4onr.cif
4ons.cif
4ont.cif
4onu.cif
4onv.cif
4onw.cif
4onx.cif
4ony.cif
4onz.cif
4oo0.cif
4oo1.cif
4oo2.cif
4oo3.cif
4oo4.cif
4oo5.cif
4oo6.cif
4oo7.cif
4oo8.cif
4oo9.cif
4ooa.cif
4oob.cif
4ooc.cif
4ood.cif
4ooe.cif
4oof.cif
4oog.cif
4ooh.cif
4ooi.cif
4ooj.cif
4ook.cif
4ool.cif
4oom.cif
4oon.cif
4ooo.cif
4oop.cif
4ooq.cif
4oor.cif
4oos.cif
4oot.cif
4oou.cif
4oov.cif
4oow.cif
4oox.cif
4ooy.cif
4ooz.cif
4op0.cif
4op1.cif
4op2.cif
4op3.cif
4op4.cif
4op5.cif
4op6.cif
4op7.cif
4op8.cif
4op9.cif
4opa.cif
4opb.cif
4opc.cif
4opd.cif
4ope.cif
4opf.cif
4opg.cif
4oph.cif
4opi.cif
4opj.cif
4opk.cif
4opl.cif
4opm.cif
4opn.cif
4opo.cif
4opp.cif
4opq.cif
4opr.cif
4ops.cif
4opt.cif
4opu.cif
4opv.cif
4opw.cif
4opx.cif
4opy.cif
4opz.cif
4oq0.cif
4oq1.cif
4oq2.cif
4oq3.cif
4oq4.cif
4oq5.cif
4oq6.cif
4oq7.cif
4oq8.cif
4oq9.cif
4oqa.cif
4oqb.cif
4oqc.cif
4oqd.cif
4oqe.cif
4oqf.cif
4oqg.cif
4oqh.cif
4oqi.cif
4oqj.cif
4oql.cif
4oqm.cif
4oqn.cif
4oqo.cif
4oqp.cif
4oqq.cif
4oqr.cif
4oqs.cif
4oqt.cif
4oqu.cif
4oqv.cif
4oqw.cif
4oqx.cif
4oqy.cif
4oqz.cif
4or0.cif
4or1.cif
4or2.cif
4or4.cif
4or5.cif
4or6.cif
4or7.cif
4or8.cif
4or9.cif
4ora.cif
4orb.cif
4orc.cif
4ord.cif
4ore.cif
4orf.cif
4org.cif
4orh.cif
4ori.cif
4ork.cif
4orl.cif
4orm.cif
4orn.cif
4oro.cif
4orr.cif
4ors.cif
4oru.cif
4orv.cif
4orw.cif
4orx.cif
4ory.cif
4orz.cif
4os0.cif
4os1.cif
4os2.cif
4os3.cif
4os4.cif
4os5.cif
4os6.cif
4os7.cif
4os8.cif
4osd.cif
4ose.cif
4osf.cif
4osg.cif
4osh.cif
4osi.cif
4osj.cif
4osk.cif
4osl.cif
4osm.cif
4osn.cif
4oso.cif
4osp.cif
4osq.cif
4osr.cif
4oss.cif
4ost.cif
4osu.cif
4osv.cif
4osw.cif
4osx.cif
4osy.cif
4osz.cif
4ot0.cif
4ot1.cif
4ot2.cif
4ot3.cif
4ot4.cif
4ot5.cif
4ot6.cif
4ot7.cif
4ot8.cif
4ot9.cif
4ota.cif
4otb.cif
4otc.cif
4otd.cif
4ote.cif
4otf.cif
4otg.cif
4oth.cif
4oti.cif
4otj.cif
4otk.cif
4otl.cif
4otm.cif
4otn.cif
4oto.cif
4otp.cif
4otq.cif
4otr.cif
4ots.cif
4ott.cif
4otu.cif
4otv.cif
4otx.cif
4oty.cif
4otz.cif
4ou0.cif
4ou1.cif
4ou2.cif
4ou3.cif
4ou4.cif
4ou5.cif
4ou6.cif
4ou7.cif
4ou8.cif
4ou9.cif
4oua.cif
4oub.cif
4ouc.cif
4oud.cif
4oue.cif
4ouf.cif
4oug.cif
4ouh.cif
4oui.cif
4ouj.cif
4ouk.cif
4oul.cif
4oum.cif
4oun.cif
4ouo.cif
4ouq.cif
4our.cif
4ous.cif
4ouu.cif
4ov0.cif
4ov1.cif
4ov2.cif
4ov4.cif
4ov5.cif
4ov6.cif
4ov7.cif
4ov8.cif
4ov9.cif
4ova.cif
4ovb.cif
4ovd.cif
4ove.cif
4ovf.cif
4ovg.cif
4ovh.cif
4ovi.cif
4ovj.cif
4ovk.cif
4ovl.cif
4ovm.cif
4ovn.cif
4ovo.cif
4ovp.cif
4ovq.cif
4ovr.cif
4ovs.cif
4ovt.cif
4ovu.cif
4ovv.cif
4ovw.cif
4ovx.cif
4ovy.cif
4ovz.cif
4ow0.cif
4ow1.cif
4ow2.cif
4ow3.cif
4ow4.cif
4ow5.cif
4ow6.cif
4ow8.cif
4owa.cif
4owb.cif
4owc.cif
4owd.cif
4owe.cif
4owf.cif
4owg.cif
4owh.cif
4owi.cif
4owj.cif
4owk.cif
4owl.cif
4owm.cif
4own.cif
4owo.cif
4owp.cif
4owq.cif
4owr.cif
4ows.cif
4owt.cif
4owu.cif
4owv.cif
4oww.cif
4owx.cif
4owy.cif
4owz.cif
4ox0.cif
4ox2.cif
4ox3.cif
4ox5.cif
4ox6.cif
4ox7.cif
4ox8.cif
4ox9.cif
4oxb.cif
4oxc.cif
4oxd.cif
4oxf.cif
4oxi.cif
4oxk.cif
4oxm.cif
4oxn.cif
4oxp.cif
4oxq.cif
4oxr.cif
4oxs.cif
4oxv.cif
4oxw.cif
4oxx.cif
4oxy.cif
4oy2.cif
4oy3.cif
4oy4.cif
4oy5.cif
4oy6.cif
4oy7.cif
4oy8.cif
4oy9.cif
4oya.cif
4oyb.cif
4oyc.cif
4oyd.cif
4oye.cif
4oyf.cif
4oyh.cif
4oyi.cif
4oyj.cif
4oyk.cif
4oyl.cif
4oym.cif
4oyn.cif
4oyo.cif
4oyp.cif
4oyq.cif
4oyr.cif
4oys.cif
4oyt.cif
4oyu.cif
4oyv.cif
4oyw.cif
4oyx.cif
4oyy.cif
4oyz.cif
4oz0.cif
4oz1.cif
4oz2.cif
4oz3.cif
4oz4.cif
4oz5.cif
4oz6.cif
4oz7.cif
4oz9.cif
4oza.cif
4ozb.cif
4ozc.cif
4ozd.cif
4oze.cif
4ozf.cif
4ozg.cif
4ozh.cif
4ozi.cif
4ozj.cif
4ozk.cif
4ozl.cif
4ozn.cif
4ozo.cif
4ozq.cif
4ozr.cif
4ozs.cif
4ozt.cif
4ozu.cif
4ozv.cif
4ozw.cif
4ozx.cif
4ozy.cif
4ozz.cif
4p00.cif
4p01.cif
4p02.cif
4p04.cif
4p05.cif
4p06.cif
4p07.cif
4p08.cif
4p09.cif
4p0a.cif
4p0b.cif
4p0c.cif
4p0d.cif
4p0e.cif
4p0f.cif
4p0g.cif
4p0h.cif
4p0i.cif
4p0j.cif
4p0k.cif
4p0l.cif
4p0m.cif
4p0n.cif
4p0o.cif
4p0p.cif
4p0q.cif
4p0r.cif
4p0s.cif
4p0t.cif
4p0u.cif
4p0v.cif
4p0w.cif
4p0x.cif
4p0y.cif
4p0z.cif
4p10.cif
4p11.cif
4p12.cif
4p13.cif
4p14.cif
4p15.cif
4p16.cif
4p17.cif
4p18.cif
4p19.cif
4p1a.cif
4p1b.cif
4p1c.cif
4p1d.cif
4p1e.cif
4p1g.cif
4p1h.cif
4p1j.cif
4p1l.cif
4p1m.cif
4p1n.cif
4p1o.cif
4p1q.cif
4p1r.cif
4p1t.cif
4p1u.cif
4p1v.cif
4p1w.cif
4p1x.cif
4p1y.cif
4p1z.cif
4p20.cif
4p22.cif
4p23.cif
4p24.cif
4p25.cif
4p26.cif
4p27.cif
4p29.cif
4p2a.cif
4p2b.cif
4p2c.cif
4p2e.cif
4p2f.cif
4p2g.cif
4p2h.cif
4p2i.cif
4p2j.cif
4p2k.cif
4p2l.cif
4p2m.cif
4p2n.cif
4p2o.cif
4p2p.cif
4p2q.cif
4p2r.cif
4p2s.cif
4p2t.cif
4p2v.cif
4p2x.cif
4p2y.cif
4p2z.cif
4p30.cif
4p31.cif
4p32.cif
4p33.cif
4p34.cif
4p35.cif
4p36.cif
4p37.cif
4p38.cif
4p39.cif
4p3a.cif
4p3b.cif
4p3c.cif
4p3d.cif
4p3e.cif
4p3f.cif
4p3g.cif
4p3h.cif
4p3i.cif
4p3j.cif
4p3k.cif
4p3l.cif
4p3m.cif
4p3n.cif
4p3o.cif
4p3p.cif
4p3q.cif
4p3r.cif
4p3s.cif
4p3t.cif
4p3u.cif
4p3v.cif
4p3w.cif
4p3x.cif
4p3y.cif
4p3z.cif
4p40.cif
4p42.cif
4p43.cif
4p44.cif
4p45.cif
4p46.cif
4p47.cif
4p48.cif
4p49.cif
4p4b.cif
4p4c.cif
4p4d.cif
4p4e.cif
4p4f.cif
4p4g.cif
4p4h.cif
4p4i.cif
4p4j.cif
4p4k.cif
4p4l.cif
4p4m.cif
4p4n.cif
4p4o.cif
4p4p.cif
4p4q.cif
4p4r.cif
4p4s.cif
4p4t.cif
4p4u.cif
4p4v.cif
4p4w.cif
4p4x.cif
4p4y.cif
4p4z.cif
4p52.cif
4p53.cif
4p54.cif
4p55.cif
4p56.cif
4p57.cif
4p58.cif
4p59.cif
4p5a.cif
4p5b.cif
4p5d.cif
4p5e.cif
4p5f.cif
4p5h.cif
4p5i.cif
4p5j.cif
4p5k.cif
4p5m.cif
4p5n.cif
4p5o.cif
4p5p.cif
4p5q.cif
4p5r.cif
4p5s.cif
4p5t.cif
4p5u.cif
4p5w.cif
4p5x.cif
4p5y.cif
4p5z.cif
4p60.cif
4p61.cif
4p62.cif
4p65.cif
4p66.cif
4p67.cif
4p68.cif
4p69.cif
4p6a.cif
4p6b.cif
4p6c.cif
4p6d.cif
4p6e.cif
4p6f.cif
4p6g.cif
4p6h.cif
4p6i.cif
4p6j.cif
4p6k.cif
4p6l.cif
4p6p.cif
4p6q.cif
4p6r.cif
4p6s.cif
4p6t.cif
4p6v.cif
4p6w.cif
4p6x.cif
4p6y.cif
4p6z.cif
4p70.cif
4p71.cif
4p72.cif
4p73.cif
4p74.cif
4p75.cif
4p76.cif
4p77.cif
4p78.cif
4p79.cif
4p7a.cif
4p7b.cif
4p7c.cif
4p7d.cif
4p7e.cif
4p7f.cif
4p7g.cif
4p7h.cif
4p7i.cif
4p7j.cif
4p7k.cif
4p7l.cif
4p7m.cif
4p7n.cif
4p7o.cif
4p7q.cif
4p7r.cif
4p7s.cif
4p7t.cif
4p7u.cif
4p7v.cif
4p7w.cif
4p7x.cif
4p7y.cif
4p80.cif
4p81.cif
4p82.cif
4p83.cif
4p84.cif
4p85.cif
4p86.cif
4p87.cif
4p8b.cif
4p8c.cif
4p8e.cif
4p8h.cif
4p8i.cif
4p8j.cif
4p8k.cif
4p8l.cif
4p8m.cif
4p8n.cif
4p8o.cif
4p8p.cif
4p8q.cif
4p8r.cif
4p8s.cif
4p8t.cif
4p8u.cif
4p8v.cif
4p8w.cif
4p8x.cif
4p8y.cif
4p8z.cif
4p90.cif
4p91.cif
4p92.cif
4p93.cif
4p94.cif
4p95.cif
4p96.cif
4p97.cif
4p98.cif
4p99.cif
4p9a.cif
4p9c.cif
4p9d.cif
4p9e.cif
4p9f.cif
4p9g.cif
4p9h.cif
4p9i.cif
4p9j.cif
4p9k.cif
4p9l.cif
4p9m.cif
4p9n.cif
4p9o.cif
4p9p.cif
4p9r.cif
4p9s.cif
4p9t.cif
4p9u.cif
4p9v.cif
4p9w.cif
4p9x.cif
4p9y.cif
4p9z.cif
4pa0.cif
4pa1.cif
4pa3.cif
4pa4.cif
4pa5.cif
4pa6.cif
4pa7.cif
4pa8.cif
4pa9.cif
4paa.cif
4pab.cif
4pac.cif
4pad.cif
4pae.cif
4paf.cif
4pag.cif
4pah.cif
4pai.cif
4pak.cif
4pal.cif
4pam.cif
4pan.cif
4pao.cif
4paq.cif
4par.cif
4pas.cif
4pau.cif
4pav.cif
4paw.cif
4pax.cif
4pay.cif
4paz.cif
4pb0.cif
4pb1.cif
4pb2.cif
4pb3.cif
4pb4.cif
4pb5.cif
4pb6.cif
4pb9.cif
4pba.cif
4pbb.cif
4pbc.cif
4pbd.cif
4pbe.cif
4pbf.cif
4pbg.cif
4pbh.cif
4pbo.cif
4pbp.cif
4pbq.cif
4pbr.cif
4pbs.cif
4pbt.cif
4pbu.cif
4pbv.cif
4pbw.cif
4pbx.cif
4pby.cif
4pbz.cif
4pc0.cif
4pc1.cif
4pc2.cif
4pc3.cif
4pc4.cif
4pc6.cif
4pc7.cif
4pc8.cif
4pc9.cif
4pca.cif
4pcb.cif
4pcd.cif
4pce.cif
4pcf.cif
4pcg.cif
4pch.cif
4pci.cif
4pcj.cif
4pck.cif
4pcl.cif
4pcn.cif
4pco.cif
4pcp.cif
4pcq.cif
4pcr.cif
4pcs.cif
4pct.cif
4pcu.cif
4pcv.cif
4pcw.cif
4pcy.cif
4pcz.cif
4pd0.cif
4pd1.cif
4pd2.cif
4pd3.cif
4pd4.cif
4pd5.cif
4pd6.cif
4pd7.cif
4pd8.cif
4pd9.cif
4pda.cif
4pdb.cif
4pdc.cif
4pdd.cif
4pde.cif
4pdg.cif
4pdh.cif
4pdi.cif
4pdj.cif
4pdk.cif
4pdl.cif
4pdm.cif
4pdn.cif
4pdo.cif
4pdp.cif
4pdq.cif
4pdr.cif
4pds.cif
4pdt.cif
4pdv.cif
4pdw.cif
4pdx.cif
4pdy.cif
4pdz.cif
4pe0.cif
4pe1.cif
4pe2.cif
4pe3.cif
4pe4.cif
4pe5.cif
4pe6.cif
4pe7.cif
4pe8.cif
4ped.cif
4pee.cif
4pef.cif
4peg.cif
4peh.cif
4pei.cif
4pej.cif
4pek.cif
4pel.cif
4pem.cif
4peo.cif
4pep.cif
4peq.cif
4per.cif
4pes.cif
4pet.cif
4peu.cif
4pev.cif
4pew.cif
4pex.cif
4pey.cif
4pez.cif
4pf0.cif
4pf1.cif
4pf3.cif
4pf4.cif
4pf5.cif
4pf6.cif
4pf7.cif
4pf8.cif
4pf9.cif
4pfa.cif
4pfb.cif
4pfc.cif
4pfd.cif
4pfe.cif
4pff.cif
4pfh.cif
4pfi.cif
4pfj.cif
4pfk.cif
4pfm.cif
4pfn.cif
4pfo.cif
4pfp.cif
4pfq.cif
4pfr.cif
4pfs.cif
4pft.cif
4pfu.cif
4pfw.cif
4pfx.cif
4pfy.cif
4pfz.cif
4pg0.cif
4pg1.cif
4pg2.cif
4pg3.cif
4pg4.cif
4pg5.cif
4pg6.cif
4pg7.cif
4pg8.cif
4pg9.cif
4pga.cif
4pgb.cif
4pgc.cif
4pgd.cif
4pge.cif
4pgf.cif
4pgg.cif
4pgh.cif
4pgi.cif
4pgj.cif
4pgk.cif
4pgl.cif
4pgm.cif
4pgn.cif
4pgo.cif
4pgp.cif
4pgq.cif
4pgr.cif
4pgs.cif
4pgt.cif
4pgu.cif
4pgv.cif
4pgw.cif
4pgx.cif
4pgy.cif
4pgz.cif
4ph0.cif
4ph1.cif
4ph2.cif
4ph3.cif
4ph4.cif
4ph5.cif
4ph6.cif
4ph7.cif
4ph8.cif
4ph9.cif
4pha.cif
4phb.cif
4phc.cif
4phd.cif
4phe.cif
4phf.cif
4phg.cif
4phh.cif
4phi.cif
4phj.cif
4phk.cif
4phl.cif
4phm.cif
4phn.cif
4pho.cif
4php.cif
4phq.cif
4phr.cif
4phs.cif
4pht.cif
4phu.cif
4phv.cif
4phw.cif
4phx.cif
4phy.cif
4phz.cif
4pi0.cif
4pi2.cif
4pi3.cif
4pi7.cif
4pi8.cif
4pi9.cif
4pia.cif
4pib.cif
4pic.cif
4pid.cif
4pie.cif
4pif.cif
4pig.cif
4pih.cif
4pii.cif
4pij.cif
4pik.cif
4pim.cif
4pin.cif
4pio.cif
4pip.cif
4piq.cif
4pir.cif
4pis.cif
4pit.cif
4piu.cif
4piv.cif
4piw.cif
4pix.cif
4piy.cif
4piz.cif
4pj0.cif
4pj1.cif
4pj2.cif
4pj3.cif
4pj5.cif
4pj6.cif
4pj7.cif
4pj8.cif
4pj9.cif
4pja.cif
4pjb.cif
4pjc.cif
4pjd.cif
4pje.cif
4pjf.cif
4pjg.cif
4pjh.cif
4pji.cif
4pjj.cif
4pjk.cif
4pjl.cif
4pjm.cif
4pjn.cif
4pjo.cif
4pjq.cif
4pjr.cif
4pjs.cif
4pjt.cif
4pju.cif
4pjv.cif
4pjw.cif
4pjx.cif
4pjy.cif
4pjz.cif
4pk0.cif
4pk1.cif
4pk2.cif
4pk3.cif
4pk4.cif
4pk5.cif
4pk6.cif
4pk7.cif
4pk9.cif
4pka.cif
4pkb.cif
4pkc.cif
4pkd.cif
4pke.cif
4pkf.cif
4pkg.cif
4pkh.cif
4pki.cif
4pkk.cif
4pkl.cif
4pkm.cif
4pkn.cif
4pko.cif
4pkq.cif
4pkr.cif
4pks.cif
4pkt.cif
4pku.cif
4pkv.cif
4pkw.cif
4pkx.cif
4pky.cif
4pkz.cif
4pl0.cif
4pl1.cif
4pl2.cif
4pl3.cif
4pl4.cif
4pl5.cif
4pl6.cif
4pl7.cif
4pl8.cif
4pl9.cif
4pla.cif
4plb.cif
4plc.cif
4pld.cif
4ple.cif
4plf.cif
4plg.cif
4plh.cif
4pli.cif
4plj.cif
4plk.cif
4pll.cif
4plm.cif
4pln.cif
4plo.cif
4plp.cif
4plq.cif
4plr.cif
4pls.cif
4plt.cif
4plu.cif
4plv.cif
4plw.cif
4plx.cif
4ply.cif
4plz.cif
4pm0.cif
4pm1.cif
4pm3.cif
4pm4.cif
4pm5.cif
4pm6.cif
4pm7.cif
4pm8.cif
4pm9.cif
4pma.cif
4pmb.cif
4pmc.cif
4pmd.cif
4pme.cif
4pmf.cif
4pmh.cif
4pmi.cif
4pmj.cif
4pmk.cif
4pml.cif
4pmm.cif
4pmn.cif
4pmo.cif
4pmp.cif
4pmq.cif
4pmr.cif
4pms.cif
4pmt.cif
4pmu.cif
4pmv.cif
4pmw.cif
4pmx.cif
4pmy.cif
4pmz.cif
4pn0.cif
4pn1.cif
4pn2.cif
4pn3.cif
4pn6.cif
4pn7.cif
4pn8.cif
4pn9.cif
4pna.cif
4pnb.cif
4pnc.cif
4pnd.cif
4pne.cif
4pnf.cif
4png.cif
4pnh.cif
4pni.cif
4pnj.cif
4pnk.cif
4pnl.cif
4pnm.cif
4pnn.cif
4pno.cif
4pnp.cif
4pnq.cif
4pnr.cif
4pns.cif
4pnt.cif
4pnu.cif
4pnv.cif
4pnw.cif
4pnx.cif
4pny.cif
4pnz.cif
4po0.cif
4po1.cif
4po2.cif
4po3.cif
4po4.cif
4po5.cif
4po6.cif
4po7.cif
4po8.cif
4po9.cif
4poa.cif
4pob.cif
4poc.cif
4pod.cif
4poe.cif
4pof.cif
4pog.cif
4poh.cif
4poi.cif
4poj.cif
4pok.cif
4pol.cif
4pom.cif
4pon.cif
4poo.cif
4pop.cif
4poq.cif
4por.cif
4pos.cif
4pot.cif
4pou.cif
4pov.cif
4pow.cif
4pox.cif
4poy.cif
4poz.cif
4pp0.cif
4pp1.cif
4pp2.cif
4pp3.cif
4pp4.cif
4pp5.cif
4pp6.cif
4pp7.cif
4pp8.cif
4pp9.cif
4ppa.cif
4ppb.cif
4ppc.cif
4ppd.cif
4ppe.cif
4ppf.cif
4ppg.cif
4pph.cif
4ppi.cif
4ppj.cif
4ppk.cif
4ppl.cif
4ppm.cif
4ppn.cif
4ppo.cif
4ppp.cif
4ppq.cif
4ppr.cif
4pps.cif
4ppt.cif
4ppu.cif
4ppv.cif
4ppx.cif
4ppy.cif
4ppz.cif
4pq0.cif
4pq1.cif
4pq6.cif
4pq7.cif
4pq8.cif
4pq9.cif
4pqa.cif
4pqb.cif
4pqc.cif
4pqd.cif
4pqe.cif
4pqf.cif
4pqg.cif
4pqh.cif
4pqi.cif
4pqj.cif
4pqk.cif
4pql.cif
4pqn.cif
4pqo.cif
4pqp.cif
4pqq.cif
4pqr.cif
4pqt.cif
4pqu.cif
4pqv.cif
4pqw.cif
4pqx.cif
4pqy.cif
4pqz.cif
4pr0.cif
4pr3.cif
4pr4.cif
4pr5.cif
4pr6.cif
4pr7.cif
4pr8.cif
4pr9.cif
4pra.cif
4prb.cif
4prd.cif
4pre.cif
4prf.cif
4prg.cif
4prh.cif
4pri.cif
4prj.cif
4prk.cif
4prl.cif
4prn.cif
4pro.cif
4prp.cif
4prq.cif
4prr.cif
4prs.cif
4prt.cif
4pru.cif
4prv.cif
4prw.cif
4prx.cif
4pry.cif
4prz.cif
4ps0.cif
4ps1.cif
4ps2.cif
4ps3.cif
4ps4.cif
4ps5.cif
4ps6.cif
4ps7.cif
4ps8.cif
4psa.cif
4psb.cif
4psc.cif
4psd.cif
4pse.cif
4psf.cif
4psg.cif
4psh.cif
4psi.cif
4psj.cif
4psk.cif
4psl.cif
4psm.cif
4psn.cif
4pso.cif
4psp.cif
4psq.cif
4psr.cif
4pss.cif
4pst.cif
4psu.cif
4psv.cif
4psw.cif
4psx.cif
4psy.cif
4pt1.cif
4pt2.cif
4pt4.cif
4pt5.cif
4pt6.cif
4pt7.cif
4pta.cif
4ptb.cif
4ptc.cif
4ptd.cif
4pte.cif
4ptf.cif
4ptg.cif
4pth.cif
4pti.cif
4ptj.cif
4ptk.cif
4ptl.cif
4ptm.cif
4ptn.cif
4pts.cif
4ptt.cif
4ptu.cif
4ptv.cif
4ptw.cif
4ptx.cif
4pty.cif
4ptz.cif
4pu0.cif
4pu2.cif
4pu3.cif
4pu4.cif
4pu5.cif
4pu6.cif
4pu7.cif
4pu8.cif
4pu9.cif
4pua.cif
4pub.cif
4puc.cif
4pud.cif
4pue.cif
4puf.cif
4pug.cif
4puh.cif
4pui.cif
4puj.cif
4puk.cif
4pul.cif
4pum.cif
4pun.cif
4puo.cif
4pup.cif
4puq.cif
4pur.cif
4pus.cif
4put.cif
4puu.cif
4puv.cif
4puw.cif
4pux.cif
4puz.cif
4pv0.cif
4pv1.cif
4pv2.cif
4pv3.cif
4pv4.cif
4pv5.cif
4pv6.cif
4pv7.cif
4pv8.cif
4pv9.cif
4pva.cif
4pvb.cif
4pvc.cif
4pvd.cif
4pve.cif
4pvf.cif
4pvg.cif
4pvh.cif
4pvi.cif
4pvj.cif
4pvk.cif
4pvl.cif
4pvm.cif
4pvn.cif
4pvo.cif
4pvp.cif
4pvq.cif
4pvr.cif
4pvs.cif
4pvt.cif
4pvu.cif
4pvv.cif
4pvx.cif
4pvy.cif
4pvz.cif
4pw0.cif
4pw1.cif
4pw2.cif
4pw3.cif
4pw4.cif
4pw5.cif
4pw6.cif
4pw7.cif
4pw8.cif
4pw9.cif
4pwa.cif
4pwb.cif
4pwc.cif
4pwd.cif
4pwe.cif
4pwf.cif
4pwg.cif
4pwh.cif
4pwi.cif
4pwj.cif
4pwk.cif
4pwl.cif
4pwm.cif
4pwn.cif
4pwo.cif
4pwp.cif
4pwq.cif
4pws.cif
4pwt.cif
4pwu.cif
4pwv.cif
4pww.cif
4pwx.cif
4pwy.cif
4pwz.cif
4px1.cif
4px2.cif
4px3.cif
4px5.cif
4px6.cif
4px7.cif
4px8.cif
4px9.cif
4pxa.cif
4pxb.cif
4pxc.cif
4pxd.cif
4pxe.cif
4pxf.cif
4pxg.cif
4pxh.cif
4pxi.cif
4pxj.cif
4pxk.cif
4pxl.cif
4pxm.cif
4pxn.cif
4pxo.cif
4pxq.cif
4pxs.cif
4pxt.cif
4pxu.cif
4pxv.cif
4pxw.cif
4pxx.cif
4pxy.cif
4pxz.cif
4py0.cif
4py1.cif
4py2.cif
4py3.cif
4py4.cif
4py5.cif
4py6.cif
4py7.cif
4py8.cif
4py9.cif
4pya.cif
4pyd.cif
4pyg.cif
4pyh.cif
4pyi.cif
4pyj.cif
4pyk.cif
4pyl.cif
4pym.cif
4pyn.cif
4pyo.cif
4pyp.cif
4pyq.cif
4pyr.cif
4pys.cif
4pyt.cif
4pyu.cif
4pyv.cif
4pyw.cif
4pyx.cif
4pyy.cif
4pyz.cif
4pz0.cif
4pz1.cif
4pz2.cif
4pz3.cif
4pz4.cif
4pz5.cif
4pz6.cif
4pz7.cif
4pz8.cif
4pz9.cif
4pza.cif
4pzc.cif
4pzd.cif
4pze.cif
4pzf.cif
4pzg.cif
4pzh.cif
4pzi.cif
4pzj.cif
4pzk.cif
4pzl.cif
4pzn.cif
4pzo.cif
4pzp.cif
4pzq.cif
4pzr.cif
4pzs.cif
4pzt.cif
4pzu.cif
4pzv.cif
4pzw.cif
4pzx.cif
4pzy.cif
4pzz.cif
4q00.cif
4q01.cif
4q02.cif
4q03.cif
4q04.cif
4q05.cif
4q06.cif
4q07.cif
4q08.cif
4q09.cif
4q0a.cif
4q0b.cif
4q0c.cif
4q0d.cif
4q0e.cif
4q0f.cif
4q0g.cif
4q0h.cif
4q0i.cif
4q0j.cif
4q0k.cif
4q0l.cif
4q0m.cif
4q0n.cif
4q0o.cif
4q0p.cif
4q0q.cif
4q0r.cif
4q0s.cif
4q0t.cif
4q0u.cif
4q0v.cif
4q0w.cif
4q0x.cif
4q0y.cif
4q0z.cif
4q10.cif
4q11.cif
4q12.cif
4q13.cif
4q14.cif
4q15.cif
4q16.cif
4q17.cif
4q18.cif
4q19.cif
4q1a.cif
4q1b.cif
4q1c.cif
4q1d.cif
4q1e.cif
4q1f.cif
4q1g.cif
4q1h.cif
4q1i.cif
4q1j.cif
4q1k.cif
4q1l.cif
4q1n.cif
4q1o.cif
4q1p.cif
4q1q.cif
4q1r.cif
4q1s.cif
4q1t.cif
4q1u.cif
4q1v.cif
4q1w.cif
4q1x.cif
4q1y.cif
4q1z.cif
4q20.cif
4q21.cif
4q22.cif
4q23.cif
4q24.cif
4q25.cif
4q26.cif
4q27.cif
4q28.cif
4q29.cif
4q2a.cif
4q2b.cif
4q2c.cif
4q2d.cif
4q2e.cif
4q2f.cif
4q2g.cif
4q2h.cif
4q2j.cif
4q2k.cif
4q2l.cif
4q2m.cif
4q2n.cif
4q2o.cif
4q2p.cif
4q2q.cif
4q2r.cif
4q2s.cif
4q2t.cif
4q2u.cif
4q2v.cif
4q2w.cif
4q2x.cif
4q2y.cif
4q2z.cif
4q30.cif
4q31.cif
4q32.cif
4q33.cif
4q34.cif
4q35.cif
4q36.cif
4q37.cif
4q38.cif
4q39.cif
4q3a.cif
4q3b.cif
4q3c.cif
4q3d.cif
4q3e.cif
4q3f.cif
4q3g.cif
4q3h.cif
4q3i.cif
4q3j.cif
4q3k.cif
4q3l.cif
4q3m.cif
4q3n.cif
4q3o.cif
4q3p.cif
4q3q.cif
4q3r.cif
4q3s.cif
4q3t.cif
4q3u.cif
4q3v.cif
4q3w.cif
4q3x.cif
4q3y.cif
4q3z.cif
4q40.cif
4q41.cif
4q42.cif
4q43.cif
4q44.cif
4q45.cif
4q46.cif
4q47.cif
4q48.cif
4q49.cif
4q4a.cif
4q4b.cif
4q4c.cif
4q4d.cif
4q4e.cif
4q4f.cif
4q4g.cif
4q4h.cif
4q4i.cif
4q4j.cif
4q4k.cif
4q4l.cif
4q4m.cif
4q4n.cif
4q4o.cif
4q4p.cif
4q4q.cif
4q4r.cif
4q4s.cif
4q4t.cif
4q4u.cif
4q4v.cif
4q4w.cif
4q4x.cif
4q4y.cif
4q4z.cif
4q50.cif
4q51.cif
4q52.cif
4q53.cif
4q56.cif
4q57.cif
4q58.cif
4q59.cif
4q5b.cif
4q5c.cif
4q5e.cif
4q5f.cif
4q5g.cif
4q5h.cif
4q5i.cif
4q5j.cif
4q5k.cif
4q5m.cif
4q5n.cif
4q5o.cif
4q5p.cif
4q5q.cif
4q5r.cif
4q5s.cif
4q5t.cif
4q5u.cif
4q5v.cif
4q5w.cif
4q5y.cif
4q60.cif
4q62.cif
4q63.cif
4q65.cif
4q66.cif
4q67.cif
4q68.cif
4q69.cif
4q6a.cif
4q6b.cif
4q6d.cif
4q6e.cif
4q6f.cif
4q6g.cif
4q6h.cif
4q6i.cif
4q6j.cif
4q6k.cif
4q6l.cif
4q6m.cif
4q6n.cif
4q6o.cif
4q6p.cif
4q6q.cif
4q6r.cif
4q6s.cif
4q6t.cif
4q6u.cif
4q6v.cif
4q6w.cif
4q6x.cif
4q6y.cif
4q6z.cif
4q70.cif
4q71.cif
4q72.cif
4q73.cif
4q74.cif
4q75.cif
4q76.cif
4q77.cif
4q78.cif
4q79.cif
4q7a.cif
4q7b.cif
4q7c.cif
4q7d.cif
4q7e.cif
4q7f.cif
4q7g.cif
4q7h.cif
4q7i.cif
4q7j.cif
4q7k.cif
4q7l.cif
4q7m.cif
4q7n.cif
4q7o.cif
4q7p.cif
4q7q.cif
4q7r.cif
4q7s.cif
4q7t.cif
4q7u.cif
4q7v.cif
4q7w.cif
4q7x.cif
4q7y.cif
4q7z.cif
4q80.cif
4q81.cif
4q82.cif
4q83.cif
4q84.cif
4q85.cif
4q86.cif
4q87.cif
4q88.cif
4q89.cif
4q8b.cif
4q8d.cif
4q8e.cif
4q8f.cif
4q8g.cif
4q8h.cif
4q8i.cif
4q8k.cif
4q8l.cif
4q8m.cif
4q8n.cif
4q8o.cif
4q8p.cif
4q8q.cif
4q8r.cif
4q8s.cif
4q8t.cif
4q8u.cif
4q8v.cif
4q8w.cif
4q8x.cif
4q8y.cif
4q8z.cif
4q90.cif
4q91.cif
4q92.cif
4q93.cif
4q94.cif
4q95.cif
4q96.cif
4q97.cif
4q98.cif
4q99.cif
4q9a.cif
4q9b.cif
4q9c.cif
4q9d.cif
4q9e.cif
4q9f.cif
4q9g.cif
4q9h.cif
4q9i.cif
4q9j.cif
4q9k.cif
4q9l.cif
4q9m.cif
4q9n.cif
4q9o.cif
4q9p.cif
4q9q.cif
4q9r.cif
4q9s.cif
4q9t.cif
4q9u.cif
4q9v.cif
4q9w.cif
4q9x.cif
4q9y.cif
4q9z.cif
4qa0.cif
4qa1.cif
4qa2.cif
4qa3.cif
4qa4.cif
4qa5.cif
4qa6.cif
4qa7.cif
4qa8.cif
4qa9.cif
4qaa.cif
4qab.cif
4qac.cif
4qae.cif
4qaf.cif
4qag.cif
4qah.cif
4qai.cif
4qaj.cif
4qak.cif
4qal.cif
4qam.cif
4qan.cif
4qao.cif
4qap.cif
4qaq.cif
4qar.cif
4qas.cif
4qat.cif
4qau.cif
4qav.cif
4qaw.cif
4qax.cif
4qay.cif
4qaz.cif
4qb0.cif
4qb1.cif
4qb2.cif
4qb3.cif
4qb4.cif
4qb5.cif
4qb6.cif
4qb7.cif
4qb8.cif
4qb9.cif
4qba.cif
4qbb.cif
4qbc.cif
4qbe.cif
4qbf.cif
4qbg.cif
4qbh.cif
4qbi.cif
4qbj.cif
4qbk.cif
4qbl.cif
4qbm.cif
4qbn.cif
4qbo.cif
4qbq.cif
4qbr.cif
4qbs.cif
4qbt.cif
4qbu.cif
4qbv.cif
4qbw.cif
4qbx.cif
4qby.cif
4qbz.cif
4qc0.cif
4qc1.cif
4qc2.cif
4qc3.cif
4qc4.cif
4qc6.cif
4qc7.cif
4qc8.cif
4qc9.cif
4qca.cif
4qcb.cif
4qcc.cif
4qcd.cif
4qce.cif
4qcf.cif
4qci.cif
4qcj.cif
4qck.cif
4qcl.cif
4qd2.cif
4qd3.cif
4qd4.cif
4qd6.cif
4qd7.cif
4qd8.cif
4qd9.cif
4qda.cif
4qdb.cif
4qdc.cif
4qdd.cif
4qde.cif
4qdf.cif
4qdg.cif
4qdh.cif
4qdi.cif
4qdj.cif
4qdk.cif
4qdl.cif
4qdm.cif
4qdn.cif
4qdo.cif
4qdp.cif
4qdq.cif
4qdr.cif
4qds.cif
4qdt.cif
4qdu.cif
4qdv.cif
4qdw.cif
4qdx.cif
4qdy.cif
4qdz.cif
4qe0.cif
4qe1.cif
4qe3.cif
4qe4.cif
4qe5.cif
4qe6.cif
4qe7.cif
4qe8.cif
4qe9.cif
4qeb.cif
4qec.cif
4qed.cif
4qee.cif
4qef.cif
4qeg.cif
4qeh.cif
4qei.cif
4qek.cif
4qel.cif
4qem.cif
4qen.cif
4qeo.cif
4qep.cif
4qeq.cif
4qer.cif
4qes.cif
4qet.cif
4qeu.cif
4qev.cif
4qew.cif
4qex.cif
4qey.cif
4qez.cif
4qf0.cif
4qf1.cif
4qf2.cif
4qf3.cif
4qf4.cif
4qf5.cif
4qf6.cif
4qf7.cif
4qf8.cif
4qf9.cif
4qfb.cif
4qfc.cif
4qfd.cif
4qfe.cif
4qff.cif
4qfg.cif
4qfh.cif
4qfi.cif
4qfj.cif
4qfk.cif
4qfl.cif
4qfm.cif
4qfn.cif
4qfo.cif
4qfp.cif
4qfq.cif
4qfr.cif
4qfs.cif
4qft.cif
4qfu.cif
4qfv.cif
4qfw.cif
4qfx.cif
4qfy.cif
4qfz.cif
4qg0.cif
4qg1.cif
4qg2.cif
4qg3.cif
4qg4.cif
4qg5.cif
4qg6.cif
4qg7.cif
4qg8.cif
4qg9.cif
4qga.cif
4qgb.cif
4qgc.cif
4qgd.cif
4qge.cif
4qgf.cif
4qgg.cif
4qgh.cif
4qgi.cif
4qgk.cif
4qgl.cif
4qgm.cif
4qgn.cif
4qgo.cif
4qgp.cif
4qgr.cif
4qgs.cif
4qgt.cif
4qgu.cif
4qgv.cif
4qgw.cif
4qgx.cif
4qgy.cif
4qgz.cif
4qh0.cif
4qh1.cif
4qh3.cif
4qh4.cif
4qh5.cif
4qh6.cif
4qh7.cif
4qh8.cif
4qh9.cif
4qhb.cif
4qhc.cif
4qhd.cif
4qhe.cif
4qhf.cif
4qhg.cif
4qhh.cif
4qhi.cif
4qhj.cif
4qhk.cif
4qhl.cif
4qhm.cif
4qhn.cif
4qho.cif
4qhp.cif
4qhq.cif
4qhr.cif
4qhs.cif
4qht.cif
4qhu.cif
4qhv.cif
4qhw.cif
4qhx.cif
4qhy.cif
4qhz.cif
4qi0.cif
4qi1.cif
4qi2.cif
4qi3.cif
4qi4.cif
4qi5.cif
4qi6.cif
4qi7.cif
4qi8.cif
4qi9.cif
4qia.cif
4qib.cif
4qic.cif
4qid.cif
4qie.cif
4qif.cif
4qig.cif
4qih.cif
4qii.cif
4qij.cif
4qik.cif
4qil.cif
4qim.cif
4qin.cif
4qio.cif
4qip.cif
4qiq.cif
4qir.cif
4qis.cif
4qit.cif
4qiu.cif
4qiv.cif
4qiw.cif
4qiy.cif
4qiz.cif
4qj0.cif
4qj1.cif
4qj2.cif
4qj3.cif
4qj4.cif
4qj5.cif
4qj6.cif
4qj7.cif
4qj8.cif
4qj9.cif
4qja.cif
4qjb.cif
4qjc.cif
4qjd.cif
4qje.cif
4qjf.cif
4qjg.cif
4qjh.cif
4qji.cif
4qjk.cif
4qjl.cif
4qjm.cif
4qjn.cif
4qjo.cif
4qjp.cif
4qjq.cif
4qjr.cif
4qju.cif
4qjv.cif
4qjw.cif
4qjx.cif
4qjy.cif
4qjz.cif
4qk0.cif
4qk1.cif
4qk2.cif
4qk3.cif
4qk4.cif
4qk7.cif
4qk8.cif
4qk9.cif
4qka.cif
4qkb.cif
4qkc.cif
4qkd.cif
4qkf.cif
4qkg.cif
4qkh.cif
4qki.cif
4qkj.cif
4qkk.cif
4qkl.cif
4qkm.cif
4qkn.cif
4qko.cif
4qkq.cif
4qkr.cif
4qks.cif
4qkt.cif
4qku.cif
4qkv.cif
4qkw.cif
4qkx.cif
4qky.cif
4qkz.cif
4ql0.cif
4ql1.cif
4ql3.cif
4ql5.cif
4ql6.cif
4ql7.cif
4ql8.cif
4ql9.cif
4qla.cif
4qlb.cif
4qlc.cif
4qle.cif
4qlf.cif
4qlg.cif
4qlh.cif
4qli.cif
4qlj.cif
4qlk.cif
4qll.cif
4qlm.cif
4qln.cif
4qlo.cif
4qlp.cif
4qlq.cif
4qlr.cif
4qls.cif
4qlt.cif
4qlu.cif
4qlv.cif
4qlw.cif
4qlx.cif
4qly.cif
4qlz.cif
4qm0.cif
4qm1.cif
4qm6.cif
4qm7.cif
4qm8.cif
4qm9.cif
4qma.cif
4qmb.cif
4qmc.cif
4qmd.cif
4qme.cif
4qmf.cif
4qmg.cif
4qmh.cif
4qmi.cif
4qmj.cif
4qmk.cif
4qml.cif
4qmm.cif
4qmn.cif
4qmo.cif
4qmp.cif
4qmq.cif
4qms.cif
4qmt.cif
4qmu.cif
4qmv.cif
4qmw.cif
4qmx.cif
4qmy.cif
4qmz.cif
4qn0.cif
4qn1.cif
4qn2.cif
4qn3.cif
4qn4.cif
4qn5.cif
4qn6.cif
4qn7.cif
4qn8.cif
4qn9.cif
4qna.cif
4qnb.cif
4qnc.cif
4qnd.cif
4qne.cif
4qnh.cif
4qni.cif
4qnj.cif
4qnk.cif
4qnl.cif
4qnm.cif
4qnn.cif
4qnp.cif
4qnq.cif
4qnr.cif
4qns.cif
4qnu.cif
4qnv.cif
4qnw.cif
4qnx.cif
4qny.cif
4qnz.cif
4qo0.cif
4qo1.cif
4qo2.cif
4qo3.cif
4qo4.cif
4qo5.cif
4qo6.cif
4qo7.cif
4qo8.cif
4qo9.cif
4qoa.cif
4qob.cif
4qoc.cif
4qod.cif
4qoe.cif
4qof.cif
4qog.cif
4qoh.cif
4qoi.cif
4qoj.cif
4qok.cif
4qol.cif
4qom.cif
4qon.cif
4qoo.cif
4qop.cif
4qoq.cif
4qor.cif
4qos.cif
4qot.cif
4qox.cif
4qoy.cif
4qoz.cif
4qp0.cif
4qp1.cif
4qp2.cif
4qp3.cif
4qp4.cif
4qp5.cif
4qp6.cif
4qp7.cif
4qp8.cif
4qp9.cif
4qpa.cif
4qpb.cif
4qpc.cif
4qpd.cif
4qpe.cif
4qpf.cif
4qpg.cif
4qpi.cif
4qpj.cif
4qpk.cif
4qpl.cif
4qpm.cif
4qpn.cif
4qpo.cif
4qpp.cif
4qpq.cif
4qpr.cif
4qps.cif
4qpt.cif
4qpv.cif
4qpw.cif
4qpx.cif
4qpy.cif
4qpz.cif
4qq0.cif
4qq1.cif
4qq2.cif
4qq3.cif
4qq4.cif
4qq5.cif
4qq6.cif
4qq7.cif
4qq8.cif
4qqa.cif
4qqb.cif
4qqc.cif
4qqd.cif
4qqe.cif
4qqf.cif
4qqg.cif
4qqh.cif
4qqi.cif
4qqj.cif
4qqk.cif
4qql.cif
4qqn.cif
4qqo.cif
4qqp.cif
4qqq.cif
4qqr.cif
4qqs.cif
4qqt.cif
4qqu.cif
4qqv.cif
4qqw.cif
4qqx.cif
4qqy.cif
4qqz.cif
4qr0.cif
4qr1.cif
4qr2.cif
4qr3.cif
4qr4.cif
4qr5.cif
4qr6.cif
4qr7.cif
4qr8.cif
4qr9.cif
4qra.cif
4qrb.cif
4qrc.cif
4qrd.cif
4qre.cif
4qrf.cif
4qrg.cif
4qrh.cif
4qri.cif
4qrj.cif
4qrk.cif
4qrl.cif
4qrm.cif
4qrn.cif
4qro.cif
4qrp.cif
4qrq.cif
4qrr.cif
4qrs.cif
4qrt.cif
4qru.cif
4qrv.cif
4qrx.cif
4qry.cif
4qrz.cif
4qs4.cif
4qs5.cif
4qs6.cif
4qs7.cif
4qs8.cif
4qs9.cif
4qsa.cif
4qsb.cif
4qsc.cif
4qsd.cif
4qse.cif
4qsf.cif
4qsg.cif
4qsh.cif
4qsi.cif
4qsj.cif
4qsk.cif
4qsl.cif
4qsm.cif
4qsp.cif
4qsq.cif
4qsr.cif
4qss.cif
4qst.cif
4qsu.cif
4qsv.cif
4qsw.cif
4qsx.cif
4qsy.cif
4qsz.cif
4qt0.cif
4qt1.cif
4qt2.cif
4qt3.cif
4qt4.cif
4qt5.cif
4qt6.cif
4qt7.cif
4qt8.cif
4qt9.cif
4qta.cif
4qtb.cif
4qtc.cif
4qtd.cif
4qte.cif
4qtf.cif
4qtg.cif
4qth.cif
4qti.cif
4qtj.cif
4qtk.cif
4qtl.cif
4qtn.cif
4qto.cif
4qtp.cif
4qtq.cif
4qtr.cif
4qts.cif
4qtt.cif
4qtu.cif
4qtx.cif
4qty.cif
4qtz.cif
4qu0.cif
4qu1.cif
4qu2.cif
4qu3.cif
4qu4.cif
4qu5.cif
4qu6.cif
4qu7.cif
4qu8.cif
4qu9.cif
4qua.cif
4qub.cif
4quc.cif
4qud.cif
4que.cif
4quf.cif
4qug.cif
4quh.cif
4qui.cif
4quj.cif
4quk.cif
4qul.cif
4qum.cif
4qun.cif
4quo.cif
4qup.cif
4quq.cif
4qur.cif
4qus.cif
4qut.cif
4quu.cif
4quv.cif
4quw.cif
4qux.cif
4quy.cif
4quz.cif
4qv0.cif
4qv1.cif
4qv2.cif
4qv3.cif
4qv4.cif
4qv5.cif
4qv6.cif
4qv7.cif
4qv8.cif
4qv9.cif
4qva.cif
4qvb.cif
4qvc.cif
4qvd.cif
4qve.cif
4qvf.cif
4qvg.cif
4qvh.cif
4qvi.cif
4qvj.cif
4qvk.cif
4qvl.cif
4qvm.cif
4qvn.cif
4qvp.cif
4qvq.cif
4qvr.cif
4qvs.cif
4qvt.cif
4qvu.cif
4qvv.cif
4qvw.cif
4qvx.cif
4qvy.cif
4qvz.cif
4qw0.cif
4qw1.cif
4qw2.cif
4qw3.cif
4qw4.cif
4qw5.cif
4qw6.cif
4qw7.cif
4qw8.cif
4qw9.cif
4qwa.cif
4qwb.cif
4qwc.cif
4qwd.cif
4qwe.cif
4qwf.cif
4qwg.cif
4qwi.cif
4qwj.cif
4qwk.cif
4qwl.cif
4qwm.cif
4qwn.cif
4qwo.cif
4qwp.cif
4qwq.cif
4qwr.cif
4qws.cif
4qwt.cif
4qwu.cif
4qwv.cif
4qww.cif
4qwx.cif
4qx0.cif
4qx1.cif
4qx2.cif
4qx3.cif
4qx4.cif
4qx5.cif
4qx6.cif
4qx7.cif
4qx8.cif
4qxa.cif
4qxb.cif
4qxc.cif
4qxd.cif
4qxe.cif
4qxf.cif
4qxg.cif
4qxh.cif
4qxi.cif
4qxj.cif
4qxk.cif
4qxl.cif
4qxm.cif
4qxo.cif
4qxp.cif
4qxq.cif
4qxr.cif
4qxs.cif
4qxt.cif
4qxu.cif
4qxv.cif
4qxw.cif
4qxx.cif
4qxz.cif
4qy0.cif
4qy1.cif
4qy2.cif
4qy3.cif
4qy4.cif
4qy5.cif
4qy6.cif
4qy7.cif
4qy8.cif
4qy9.cif
4qya.cif
4qyb.cif
4qyd.cif
4qye.cif
4qyf.cif
4qyg.cif
4qyh.cif
4qyi.cif
4qyj.cif
4qyk.cif
4qyl.cif
4qym.cif
4qyn.cif
4qyo.cif
4qyp.cif
4qyr.cif
4qys.cif
4qyt.cif
4qyw.cif
4qyx.cif
4qyy.cif
4qyz.cif
4qz0.cif
4qz1.cif
4qz2.cif
4qz3.cif
4qz4.cif
4qz5.cif
4qz6.cif
4qz7.cif
4qz8.cif
4qz9.cif
4qza.cif
4qzb.cif
4qzc.cif
4qzd.cif
4qze.cif
4qzf.cif
4qzg.cif
4qzh.cif
4qzi.cif
4qzs.cif
4qzt.cif
4qzu.cif
4qzv.cif
4qzw.cif
4qzx.cif
4qzz.cif
4r00.cif
4r01.cif
4r02.cif
4r03.cif
4r04.cif
4r05.cif
4r06.cif
4r07.cif
4r08.cif
4r09.cif
4r0a.cif
4r0b.cif
4r0c.cif
4r0d.cif
4r0e.cif
4r0f.cif
4r0g.cif
4r0i.cif
4r0j.cif
4r0k.cif
4r0l.cif
4r0m.cif
4r0n.cif
4r0o.cif
4r0p.cif
4r0q.cif
4r0r.cif
4r0s.cif
4r0t.cif
4r0u.cif
4r0v.cif
4r0w.cif
4r0x.cif
4r0y.cif
4r0z.cif
4r10.cif
4r11.cif
4r12.cif
4r14.cif
4r15.cif
4r16.cif
4r17.cif
4r18.cif
4r19.cif
4r1a.cif
4r1b.cif
4r1c.cif
4r1d.cif
4r1e.cif
4r1f.cif
4r1g.cif
4r1h.cif
4r1i.cif
4r1j.cif
4r1k.cif
4r1l.cif
4r1m.cif
4r1n.cif
4r1o.cif
4r1p.cif
4r1q.cif
4r1r.cif
4r1s.cif
4r1t.cif
4r1u.cif
4r1v.cif
4r1y.cif
4r1z.cif
4r20.cif
4r21.cif
4r22.cif
4r23.cif
4r24.cif
4r25.cif
4r26.cif
4r27.cif
4r28.cif
4r29.cif
4r2a.cif
4r2b.cif
4r2c.cif
4r2d.cif
4r2e.cif
4r2f.cif
4r2g.cif
4r2h.cif
4r2i.cif
4r2j.cif
4r2k.cif
4r2l.cif
4r2m.cif
4r2n.cif
4r2p.cif
4r2q.cif
4r2r.cif
4r2s.cif
4r2u.cif
4r2w.cif
4r2x.cif
4r2y.cif
4r2z.cif
4r30.cif
4r31.cif
4r32.cif
4r33.cif
4r34.cif
4r36.cif
4r37.cif
4r38.cif
4r39.cif
4r3a.cif
4r3b.cif
4r3c.cif
4r3d.cif
4r3e.cif
4r3f.cif
4r3h.cif
4r3i.cif
4r3j.cif
4r3k.cif
4r3l.cif
4r3m.cif
4r3n.cif
4r3o.cif
4r3p.cif
4r3q.cif
4r3r.cif
4r3s.cif
4r3u.cif
4r3v.cif
4r3w.cif
4r3z.cif
4r40.cif
4r41.cif
4r42.cif
4r43.cif
4r44.cif
4r45.cif
4r47.cif
4r48.cif
4r49.cif
4r4a.cif
4r4b.cif
4r4c.cif
4r4d.cif
4r4e.cif
4r4f.cif
4r4g.cif
4r4h.cif
4r4i.cif
4r4j.cif
4r4k.cif
4r4l.cif
4r4m.cif
4r4n.cif
4r4o.cif
4r4p.cif
4r4q.cif
4r4r.cif
4r4s.cif
4r4t.cif
4r4u.cif
4r4v.cif
4r4x.cif
4r4y.cif
4r4z.cif
4r50.cif
4r51.cif
4r52.cif
4r53.cif
4r54.cif
4r55.cif
4r56.cif
4r57.cif
4r58.cif
4r59.cif
4r5a.cif
4r5b.cif
4r5c.cif
4r5d.cif
4r5e.cif
4r5f.cif
4r5g.cif
4r5h.cif
4r5i.cif
4r5j.cif
4r5k.cif
4r5l.cif
4r5m.cif
4r5n.cif
4r5o.cif
4r5p.cif
4r5q.cif
4r5r.cif
4r5s.cif
4r5t.cif
4r5u.cif
4r5v.cif
4r5w.cif
4r5x.cif
4r5y.cif
4r5z.cif
4r60.cif
4r61.cif
4r62.cif
4r63.cif
4r64.cif
4r65.cif
4r66.cif
4r67.cif
4r68.cif
4r69.cif
4r6a.cif
4r6b.cif
4r6c.cif
4r6d.cif
4r6e.cif
4r6f.cif
4r6g.cif
4r6h.cif
4r6i.cif
4r6j.cif
4r6k.cif
4r6l.cif
4r6m.cif
4r6n.cif
4r6o.cif
4r6p.cif
4r6q.cif
4r6r.cif
4r6s.cif
4r6t.cif
4r6u.cif
4r6v.cif
4r6w.cif
4r6x.cif
4r6y.cif
4r6z.cif
4r70.cif
4r71.cif
4r72.cif
4r73.cif
4r74.cif
4r75.cif
4r76.cif
4r77.cif
4r78.cif
4r79.cif
4r7a.cif
4r7b.cif
4r7c.cif
4r7d.cif
4r7e.cif
4r7f.cif
4r7g.cif
4r7h.cif
4r7i.cif
4r7j.cif
4r7k.cif
4r7l.cif
4r7m.cif
4r7n.cif
4r7o.cif
4r7p.cif
4r7q.cif
4r7r.cif
4r7s.cif
4r7t.cif
4r7u.cif
4r7v.cif
4r7w.cif
4r7x.cif
4r7y.cif
4r7z.cif
4r80.cif
4r81.cif
4r82.cif
4r83.cif
4r84.cif
4r85.cif
4r86.cif
4r87.cif
4r88.cif
4r89.cif
4r8a.cif
4r8c.cif
4r8d.cif
4r8e.cif
4r8f.cif
4r8g.cif
4r8h.cif
4r8i.cif
4r8j.cif
4r8k.cif
4r8l.cif
4r8m.cif
4r8n.cif
4r8o.cif
4r8p.cif
4r8q.cif
4r8r.cif
4r8s.cif
4r8t.cif
4r8u.cif
4r8v.cif
4r8w.cif
4r8x.cif
4r8y.cif
4r8z.cif
4r90.cif
4r91.cif
4r92.cif
4r93.cif
4r94.cif
4r95.cif
4r96.cif
4r97.cif
4r98.cif
4r99.cif
4r9a.cif
4r9b.cif
4r9c.cif
4r9d.cif
4r9f.cif
4r9g.cif
4r9h.cif
4r9i.cif
4r9j.cif
4r9k.cif
4r9l.cif
4r9m.cif
4r9n.cif
4r9o.cif
4r9p.cif
4r9r.cif
4r9s.cif
4r9t.cif
4r9u.cif
4r9v.cif
4r9w.cif
4r9x.cif
4r9y.cif
4r9z.cif
4ra0.cif
4ra1.cif
4ra2.cif
4ra3.cif
4ra4.cif
4ra5.cif
4ra6.cif
4ra7.cif
4ra8.cif
4ra9.cif
4raa.cif
4rab.cif
4rac.cif
4rad.cif
4rae.cif
4raf.cif
4rag.cif
4rah.cif
4rai.cif
4raj.cif
4rak.cif
4ral.cif
4ram.cif
4ran.cif
4rao.cif
4rap.cif
4raq.cif
4ras.cif
4rat.cif
4rau.cif
4rav.cif
4raw.cif
4rax.cif
4ray.cif
4raz.cif
4rb0.cif
4rb1.cif
4rb2.cif
4rb3.cif
4rb4.cif
4rbl.cif
4rbm.cif
4rbn.cif
4rbo.cif
4rbp.cif
4rbq.cif
4rbr.cif
4rbs.cif
4rbt.cif
4rbu.cif
4rbv.cif
4rbw.cif
4rbx.cif
4rby.cif
4rbz.cif
4rc0.cif
4rc1.cif
4rc2.cif
4rc3.cif
4rc4.cif
4rc5.cif
4rc6.cif
4rc7.cif
4rc8.cif
4rc9.cif
4rca.cif
4rcb.cif
4rcc.cif
4rcd.cif
4rce.cif
4rcf.cif
4rcg.cif
4rch.cif
4rci.cif
4rcj.cif
4rck.cif
4rcl.cif
4rcm.cif
4rcn.cif
4rco.cif
4rcp.cif
4rcr.cif
4rct.cif
4rcv.cif
4rcw.cif
4rcx.cif
4rcy.cif
4rcz.cif
4rd0.cif
4rd1.cif
4rd2.cif
4rd3.cif
4rd4.cif
4rd5.cif
4rd6.cif
4rd7.cif
4rd8.cif
4rd9.cif
4rda.cif
4rdb.cif
4rdc.cif
4rdd.cif
4rdh.cif
4rdi.cif
4rdj.cif
4rdk.cif
4rdl.cif
4rdm.cif
4rdn.cif
4rdo.cif
4rdp.cif
4rdq.cif
4rdr.cif
4rds.cif
4rdt.cif
4rdu.cif
4rdv.cif
4rdw.cif
4rdx.cif
4rdy.cif
4rdz.cif
4re0.cif
4re1.cif
4re2.cif
4re3.cif
4re4.cif
4re5.cif
4re6.cif
4re7.cif
4re8.cif
4re9.cif
4rea.cif
4reb.cif
4rec.cif
4red.cif
4ree.cif
4ref.cif
4reg.cif
4reh.cif
4rei.cif
4rej.cif
4rek.cif
4rel.cif
4rem.cif
4ren.cif
4reo.cif
4rep.cif
4req.cif
4rer.cif
4res.cif
4ret.cif
4reu.cif
4rev.cif
4rew.cif
4rex.cif
4rey.cif
4rez.cif
4rf0.cif
4rf1.cif
4rf2.cif
4rf3.cif
4rf4.cif
4rf5.cif
4rf6.cif
4rf7.cif
4rf8.cif
4rf9.cif
4rfa.cif
4rfb.cif
4rfc.cif
4rfd.cif
4rfe.cif
4rfl.cif
4rfm.cif
4rfn.cif
4rfo.cif
4rfp.cif
4rfq.cif
4rfr.cif
4rfs.cif
4rft.cif
4rfu.cif
4rfv.cif
4rfw.cif
4rfx.cif
4rfy.cif
4rfz.cif
4rg0.cif
4rg1.cif
4rg2.cif
4rg3.cif
4rg4.cif
4rg5.cif
4rg6.cif
4rg7.cif
4rg8.cif
4rg9.cif
4rga.cif
4rgb.cif
4rgc.cif
4rgd.cif
4rge.cif
4rgf.cif
4rgg.cif
4rgh.cif
4rgi.cif
4rgj.cif
4rgk.cif
4rgl.cif
4rgm.cif
4rgn.cif
4rgo.cif
4rgp.cif
4rgq.cif
4rgr.cif
4rgs.cif
4rgt.cif
4rgu.cif
4rgv.cif
4rgw.cif
4rgx.cif
4rgy.cif
4rgz.cif
4rh0.cif
4rh1.cif
4rh2.cif
4rh3.cif
4rh4.cif
4rh5.cif
4rh6.cif
4rh7.cif
4rh8.cif
4rh9.cif
4rha.cif
4rhb.cif
4rhc.cif
4rhd.cif
4rhe.cif
4rhf.cif
4rhg.cif
4rhh.cif
4rhi.cif
4rhj.cif
4rhk.cif
4rhl.cif
4rhm.cif
4rhn.cif
4rho.cif
4rhp.cif
4rhq.cif
4rhr.cif
4rhs.cif
4rht.cif
4rhu.cif
4rhv.cif
4rhw.cif
4rhx.cif
4rhy.cif
4rhz.cif
4ri0.cif
4ri1.cif
4ri2.cif
4ri3.cif
4ri4.cif
4ri5.cif
4ri6.cif
4ri7.cif
4ri8.cif
4ri9.cif
4ria.cif
4rib.cif
4ric.cif
4rid.cif
4rie.cif
4rif.cif
4rig.cif
4rih.cif
4rii.cif
4rik.cif
4ril.cif
4rim.cif
4rio.cif
4rip.cif
4riq.cif
4rir.cif
4ris.cif
4rit.cif
4riu.cif
4riv.cif
4riw.cif
4rix.cif
4riy.cif
4riz.cif
4rj0.cif
4rj1.cif
4rj2.cif
4rj3.cif
4rj4.cif
4rj5.cif
4rj6.cif
4rj7.cif
4rj8.cif
4rj9.cif
4rjd.cif
4rje.cif
4rjf.cif
4rji.cif
4rjj.cif
4rjk.cif
4rjl.cif
4rjt.cif
4rjv.cif
4rjw.cif
4rjx.cif
4rjy.cif
4rjz.cif
4rk0.cif
4rk1.cif
4rk2.cif
4rk4.cif
4rk5.cif
4rk6.cif
4rk7.cif
4rk8.cif
4rk9.cif
4rka.cif
4rkb.cif
4rkc.cif
4rkd.cif
4rke.cif
4rkf.cif
4rkg.cif
4rkh.cif
4rki.cif
4rkj.cif
4rkk.cif
4rkl.cif
4rkm.cif
4rkn.cif
4rko.cif
4rkp.cif
4rkq.cif
4rkr.cif
4rks.cif
4rku.cif
4rkv.cif
4rkw.cif
4rkx.cif
4rky.cif
4rkz.cif
4rl0.cif
4rl1.cif
4rl2.cif
4rl3.cif
4rl4.cif
4rl5.cif
4rl6.cif
4rl7.cif
4rl8.cif
4rl9.cif
4rla.cif
4rlb.cif
4rlc.cif
4rld.cif
4rle.cif
4rlf.cif
4rlg.cif
4rlh.cif
4rli.cif
4rlj.cif
4rlk.cif
4rll.cif
4rlm.cif
4rln.cif
4rlo.cif
4rlp.cif
4rlq.cif
4rlr.cif
4rls.cif
4rlt.cif
4rlu.cif
4rlv.cif
4rlw.cif
4rly.cif
4rlz.cif
4rm0.cif
4rm1.cif
4rm2.cif
4rm3.cif
4rm4.cif
4rm5.cif
4rm6.cif
4rm7.cif
4rm8.cif
4rm9.cif
4rma.cif
4rmb.cif
4rmc.cif
4rmd.cif
4rme.cif
4rmf.cif
4rmg.cif
4rmh.cif
4rmi.cif
4rmj.cif
4rmk.cif
4rml.cif
4rmm.cif
4rmn.cif
4rmo.cif
4rmp.cif
4rmq.cif
4rmr.cif
4rms.cif
4rmt.cif
4rmu.cif
4rmv.cif
4rmw.cif
4rmz.cif
4rn0.cif
4rn1.cif
4rn2.cif
4rn3.cif
4rn4.cif
4rn5.cif
4rn6.cif
4rn7.cif
4rna.cif
4rnc.cif
4rnd.cif
4rne.cif
4rnf.cif
4rng.cif
4rnh.cif
4rni.cif
4rnj.cif
4rnk.cif
4rnl.cif
4rnm.cif
4rnn.cif
4rno.cif
4rnp.cif
4rnq.cif
4rnr.cif
4rns.cif
4rnt.cif
4rnu.cif
4rnv.cif
4rnw.cif
4rnx.cif
4rny.cif
4rnz.cif
4ro0.cif
4ro1.cif
4ro2.cif
4ro3.cif
4ro4.cif
4ro5.cif
4ro7.cif
4ro8.cif
4ro9.cif
4roa.cif
4rob.cif
4roc.cif
4rod.cif
4roe.cif
4rof.cif
4rog.cif
4roj.cif
4rok.cif
4rol.cif
4rom.cif
4ron.cif
4roo.cif
4rop.cif
4roq.cif
4ror.cif
4ros.cif
4rot.cif
4rou.cif
4rov.cif
4row.cif
4rox.cif
4roy.cif
4roz.cif
4rp0.cif
4rp1.cif
4rp2.cif
4rp3.cif
4rp4.cif
4rp5.cif
4rp6.cif
4rp7.cif
4rp8.cif
4rp9.cif
4rpa.cif
4rpb.cif
4rpc.cif
4rpd.cif
4rpe.cif
4rpf.cif
4rpg.cif
4rph.cif
4rpi.cif
4rpj.cif
4rpk.cif
4rpl.cif
4rpm.cif
4rpn.cif
4rpo.cif
4rpp.cif
4rpq.cif
4rpt.cif
4rpu.cif
4rpv.cif
4rpx.cif
4rpy.cif
4rpz.cif
4rq0.cif
4rq1.cif
4rq2.cif
4rq3.cif
4rq4.cif
4rq5.cif
4rq6.cif
4rq7.cif
4rq8.cif
4rq9.cif
4rqa.cif
4rqb.cif
4rqe.cif
4rqf.cif
4rqg.cif
4rqi.cif
4rqk.cif
4rql.cif
4rqm.cif
4rqn.cif
4rqo.cif
4rqp.cif
4rqq.cif
4rqr.cif
4rqs.cif
4rqt.cif
4rqu.cif
4rqv.cif
4rqw.cif
4rqx.cif
4rqy.cif
4rqz.cif
4rr0.cif
4rr1.cif
4rr2.cif
4rr3.cif
4rr4.cif
4rr5.cif
4rr6.cif
4rr7.cif
4rr8.cif
4rr9.cif
4rra.cif
4rrb.cif
4rrc.cif
4rrd.cif
4rrf.cif
4rrg.cif
4rrh.cif
4rri.cif
4rrj.cif
4rrk.cif
4rrl.cif
4rrm.cif
4rrn.cif
4rro.cif
4rrp.cif
4rrq.cif
4rrr.cif
4rrs.cif
4rrt.cif
4rru.cif
4rrv.cif
4rrw.cif
4rrx.cif
4rry.cif
4rrz.cif
4rs0.cif
4rs1.cif
4rs2.cif
4rs3.cif
4rs4.cif
4rs5.cif
4rs6.cif
4rs7.cif
4rs8.cif
4rs9.cif
4rsc.cif
4rsd.cif
4rse.cif
4rsg.cif
4rsh.cif
4rsi.cif
4rsj.cif
4rsk.cif
4rsl.cif
4rsm.cif
4rsn.cif
4rso.cif
4rsp.cif
4rsq.cif
4rsr.cif
4rss.cif
4rsu.cif
4rsv.cif
4rsw.cif
4rsx.cif
4rsy.cif
4rsz.cif
4rt0.cif
4rt1.cif
4rt2.cif
4rt3.cif
4rt4.cif
4rt5.cif
4rt6.cif
4rt7.cif
4rta.cif
4rtb.cif
4rtc.cif
4rtd.cif
4rte.cif
4rtf.cif
4rth.cif
4rti.cif
4rtj.cif
4rtk.cif
4rtl.cif
4rtm.cif
4rtn.cif
4rto.cif
4rtp.cif
4rtq.cif
4rtr.cif
4rts.cif
4rtt.cif
4rtu.cif
4rtv.cif
4rtw.cif
4rtx.cif
4rty.cif
4rtz.cif
4ru0.cif
4ru1.cif
4ru2.cif
4ru3.cif
4ru4.cif
4ru5.cif
4ru9.cif
4rua.cif
4rub.cif
4ruc.cif
4rud.cif
4rue.cif
4ruf.cif
4rug.cif
4ruh.cif
4rui.cif
4ruj.cif
4ruk.cif
4rul.cif
4rum.cif
4run.cif
4ruo.cif
4rup.cif
4ruq.cif
4rur.cif
4rus.cif
4rut.cif
4ruu.cif
4ruv.cif
4ruw.cif
4rux.cif
4ruy.cif
4ruz.cif
4rv0.cif
4rv1.cif
4rv2.cif
4rv3.cif
4rv4.cif
4rv5.cif
4rv6.cif
4rv7.cif
4rv8.cif
4rv9.cif
4rva.cif
4rvb.cif
4rvc.cif
4rvd.cif
4rve.cif
4rvf.cif
4rvg.cif
4rvh.cif
4rvi.cif
4rvj.cif
4rvk.cif
4rvl.cif
4rvm.cif
4rvn.cif
4rvo.cif
4rvp.cif
4rvq.cif
4rvr.cif
4rvs.cif
4rvt.cif
4rvu.cif
4rvw.cif
4rvx.cif
4rvy.cif
4rvz.cif
4rw0.cif
4rw1.cif
4rw2.cif
4rw3.cif
4rw4.cif
4rw5.cif
4rw6.cif
4rw7.cif
4rw8.cif
4rw9.cif
4rwa.cif
4rwb.cif
4rwc.cif
4rwd.cif
4rwe.cif
4rwf.cif
4rwg.cif
4rwh.cif
4rwi.cif
4rwj.cif
4rwk.cif
4rwl.cif
4rwm.cif
4rwn.cif
4rwo.cif
4rwp.cif
4rwq.cif
4rwr.cif
4rws.cif
4rwt.cif
4rwu.cif
4rwv.cif
4rww.cif
4rwx.cif
4rwy.cif
4rwz.cif
4rx0.cif
4rx1.cif
4rx2.cif
4rx3.cif
4rx4.cif
4rx5.cif
4rx6.cif
4rx7.cif
4rx8.cif
4rx9.cif
4rxa.cif
4rxc.cif
4rxd.cif
4rxe.cif
4rxf.cif
4rxg.cif
4rxh.cif
4rxi.cif
4rxj.cif
4rxl.cif
4rxm.cif
4rxn.cif
4rxo.cif
4rxp.cif
4rxq.cif
4rxr.cif
4rxs.cif
4rxt.cif
4rxu.cif
4rxv.cif
4rxw.cif
4rxx.cif
4rxy.cif
4rxz.cif
4ry0.cif
4ry1.cif
4ry2.cif
4ry3.cif
4ry4.cif
4ry5.cif
4ry6.cif
4ry7.cif
4ry8.cif
4ry9.cif
4rya.cif
4ryb.cif
4ryc.cif
4ryd.cif
4rye.cif
4ryf.cif
4ryg.cif
4ryi.cif
4ryj.cif
4ryk.cif
4ryl.cif
4rym.cif
4ryn.cif
4ryo.cif
4ryp.cif
4ryq.cif
4ryr.cif
4rys.cif
4ryt.cif
4ryu.cif
4ryv.cif
4ryw.cif
4ryx.cif
4ryy.cif
4ryz.cif
4rz0.cif
4rz1.cif
4rz2.cif
4rz3.cif
4rz4.cif
4rz5.cif
4rz6.cif
4rz7.cif
4rz8.cif
4rz9.cif
4rza.cif
4rzb.cif
4rzc.cif
4rzd.cif
4rze.cif
4rzf.cif
4rzg.cif
4rzh.cif
4rzi.cif
4rzj.cif
4rzk.cif
4rzl.cif
4rzm.cif
4rzp.cif
4rzq.cif
4rzr.cif
4rzs.cif
4rzt.cif
4rzu.cif
4rzv.cif
4rzw.cif
4rzx.cif
4rzy.cif
4rzz.cif
4s00.cif
4s01.cif
4s02.cif
4s03.cif
4s04.cif
4s05.cif
4s0f.cif
4s0g.cif
4s0h.cif
4s0i.cif
4s0j.cif
4s0k.cif
4s0l.cif
4s0m.cif
4s0n.cif
4s0o.cif
4s0p.cif
4s0q.cif
4s0r.cif
4s0s.cif
4s0t.cif
4s0u.cif
4s0v.cif
4s0w.cif
4s0x.cif
4s0z.cif
4s10.cif
4s11.cif
4s12.cif
4s13.cif
4s14.cif
4s15.cif
4s17.cif
4s18.cif
4s1a.cif
4s1b.cif
4s1c.cif
4s1d.cif
4s1e.cif
4s1f.cif
4s1g.cif
4s1h.cif
4s1i.cif
4s1j.cif
4s1k.cif
4s1l.cif
4s1m.cif
4s1n.cif
4s1o.cif
4s1p.cif
4s1q.cif
4s1r.cif
4s1s.cif
4s1t.cif
4s1v.cif
4s1w.cif
4s1x.cif
4s1y.cif
4s1z.cif
4s20.cif
4s21.cif
4s22.cif
4s23.cif
4s24.cif
4s25.cif
4s26.cif
4s27.cif
4s28.cif
4s29.cif
4s2a.cif
4s2b.cif
4s2c.cif
4s2d.cif
4s2e.cif
4s2f.cif
4s2g.cif
4s2h.cif
4s2i.cif
4s2j.cif
4s2k.cif
4s2l.cif
4s2m.cif
4s2n.cif
4s2o.cif
4s2p.cif
4s2q.cif
4s2r.cif
4s2s.cif
4s2t.cif
4s2u.cif
4s2v.cif
4s2w.cif
4s2x.cif
4s2y.cif
4s2z.cif
4s30.cif
4s31.cif
4s32.cif
4s33.cif
4s34.cif
4s35.cif
4s36.cif
4s37.cif
4s38.cif
4s39.cif
4s3a.cif
4s3b.cif
4s3c.cif
4s3d.cif
4s3e.cif
4s3f.cif
4s3g.cif
4s3h.cif
4s3i.cif
4s3j.cif
4s3k.cif
4s3l.cif
4s3m.cif
4s3n.cif
4s3o.cif
4s3p.cif
4s3q.cif
4s3r.cif
4s3s.cif
4sbv.cif
4sdh.cif
4sga.cif
4sgb.cif
4skn.cif
4sli.cif
4srn.cif
4std.cif
4tf4.cif
4tgf.cif
4tgl.cif
4thi.cif
4thn.cif
4tim.cif
4tju.cif
4tjv.cif
4tjw.cif
4tjx.cif
4tjy.cif
4tjz.cif
4tk0.cif
4tk1.cif
4tk2.cif
4tk3.cif
4tk4.cif
4tk5.cif
4tkb.cif
4tkc.cif
4tkd.cif
4tkf.cif
4tkg.cif
4tkh.cif
4tki.cif
4tkj.cif
4tkk.cif
4tkl.cif
4tkm.cif
4tkn.cif
4tko.cif
4tkp.cif
4tkq.cif
4tkr.cif
4tks.cif
4tkt.cif
4tku.cif
4tkv.cif
4tkw.cif
4tkx.cif
4tky.cif
4tkz.cif
4tl0.cif
4tl1.cif
4tl3.cif
4tl4.cif
4tl5.cif
4tl6.cif
4tl7.cif
4tl8.cif
4tl9.cif
4tla.cif
4tlb.cif
4tlc.cif
4tld.cif
4tle.cif
4tlf.cif
4tlg.cif
4tlh.cif
4tli.cif
4tlj.cif
4tlk.cif
4tll.cif
4tlm.cif
4tln.cif
4tlp.cif
4tlq.cif
4tlr.cif
4tls.cif
4tlt.cif
4tlu.cif
4tlv.cif
4tlw.cif
4tlx.cif
4tlz.cif
4tm0.cif
4tm1.cif
4tm3.cif
4tm4.cif
4tm5.cif
4tm6.cif
4tm7.cif
4tm8.cif
4tm9.cif
4tma.cif
4tmb.cif
4tmc.cif
4tmd.cif
4tme.cif
4tmf.cif
4tmk.cif
4tmn.cif
4tmp.cif
4tmr.cif
4tms.cif
4tmt.cif
4tmu.cif
4tmv.cif
4tmw.cif
4tmx.cif
4tmy.cif
4tmz.cif
4tn0.cif
4tn1.cif
4tn2.cif
4tn3.cif
4tn4.cif
4tn5.cif
4tn6.cif
4tn7.cif
4tn8.cif
4tn9.cif
4tna.cif
4tnb.cif
4tnc.cif
4tnd.cif
4tne.cif
4tnf.cif
4tng.cif
4tnh.cif
4tni.cif
4tnj.cif
4tnk.cif
4tnl.cif
4tnm.cif
4tnn.cif
4tno.cif
4tnp.cif
4tnq.cif
4tnr.cif
4tns.cif
4tnt.cif
4tnu.cif
4tnv.cif
4tnw.cif
4tnx.cif
4tny.cif
4tnz.cif
4to0.cif
4to1.cif
4to2.cif
4to3.cif
4to4.cif
4to5.cif
4to6.cif
4to7.cif
4to8.cif
4to9.cif
4toa.cif
4tob.cif
4toc.cif
4tod.cif
4toe.cif
4tof.cif
4tog.cif
4toh.cif
4toi.cif
4top.cif
4toq.cif
4tor.cif
4tos.cif
4tot.cif
4toy.cif
4toz.cif
4tpg.cif
4tph.cif
4tpi.cif
4tpj.cif
4tpk.cif
4tpl.cif
4tpm.cif
4tpn.cif
4tpo.cif
4tpp.cif
4tpr.cif
4tps.cif
4tpt.cif
4tpu.cif
4tpv.cif
4tpw.cif
4tpy.cif
4tpz.cif
4tq0.cif
4tq1.cif
4tq2.cif
4tq3.cif
4tq4.cif
4tq5.cif
4tq6.cif
4tq7.cif
4tq8.cif
4tq9.cif
4tqa.cif
4tqb.cif
4tqc.cif
4tqd.cif
4tqe.cif
4tqf.cif
4tqg.cif
4tqh.cif
4tqi.cif
4tqj.cif
4tqk.cif
4tql.cif
4tqm.cif
4tqn.cif
4tqo.cif
4tqp.cif
4tqq.cif
4tqr.cif
4tqs.cif
4tqt.cif
4tqu.cif
4tqv.cif
4tqx.cif
4tr0.cif
4tr1.cif
4tr2.cif
4tr3.cif
4tr4.cif
4tr5.cif
4tr6.cif
4tr7.cif
4tr8.cif
4tr9.cif
4tra.cif
4trb.cif
4trc.cif
4trd.cif
4trf.cif
4trg.cif
4trh.cif
4tri.cif
4trj.cif
4trk.cif
4trl.cif
4trm.cif
4trn.cif
4tro.cif
4trp.cif
4trq.cif
4trr.cif
4trt.cif
4tru.cif
4trw.cif
4trx.cif
4try.cif
4trz.cif
4ts0.cif
4ts1.cif
4ts2.cif
4ts3.cif
4ts4.cif
4ts5.cif
4ts6.cif
4ts7.cif
4ts8.cif
4ts9.cif
4tsa.cif
4tsb.cif
4tsc.cif
4tsd.cif
4tse.cif
4tsf.cif
4tsh.cif
4tsk.cif
4tsl.cif
4tsm.cif
4tsn.cif
4tso.cif
4tsp.cif
4tsq.cif
4tsr.cif
4tss.cif
4tsv.cif
4tsx.cif
4tsy.cif
4tsz.cif
4tt0.cif
4tt1.cif
4tt2.cif
4tt3.cif
4tt4.cif
4tt5.cif
4tt6.cif
4tt7.cif
4tt8.cif
4tt9.cif
4tta.cif
4ttb.cif
4ttc.cif
4ttd.cif
4tte.cif
4ttg.cif
4tth.cif
4tti.cif
4ttj.cif
4ttk.cif
4ttl.cif
4ttm.cif
4ttn.cif
4tto.cif
4ttp.cif
4ttq.cif
4ttr.cif
4tts.cif
4ttt.cif
4ttu.cif
4ttv.cif
4ttw.cif
4ttx.cif
4tty.cif
4ttz.cif
4tu0.cif
4tu1.cif
4tu3.cif
4tu4.cif
4tu5.cif
4tu6.cif
4tu7.cif
4tu8.cif
4tu9.cif
4tua.cif
4tub.cif
4tuc.cif
4tud.cif
4tue.cif
4tuf.cif
4tug.cif
4tuh.cif
4tui.cif
4tuj.cif
4tuk.cif
4tul.cif
4tum.cif
4tun.cif
4tuo.cif
4tup.cif
4tuq.cif
4tur.cif
4tus.cif
4tut.cif
4tuu.cif
4tuv.cif
4tuw.cif
4tux.cif
4tuy.cif
4tuz.cif
4tv0.cif
4tv1.cif
4tv3.cif
4tv4.cif
4tv5.cif
4tv6.cif
4tv7.cif
4tv8.cif
4tv9.cif
4tva.cif
4tvb.cif
4tvc.cif
4tvd.cif
4tve.cif
4tvf.cif
4tvg.cif
4tvh.cif
4tvi.cif
4tvj.cif
4tvk.cif
4tvm.cif
4tvo.cif
4tvp.cif
4tvq.cif
4tvr.cif
4tvs.cif
4tvt.cif
4tvu.cif
4tvv.cif
4tvw.cif
4tvx.cif
4tvy.cif
4tvz.cif
4tw0.cif
4tw1.cif
4tw2.cif
4tw3.cif
4tw5.cif
4tw6.cif
4tw7.cif
4tw8.cif
4tw9.cif
4twa.cif
4twb.cif
4twc.cif
4twd.cif
4twe.cif
4twf.cif
4twg.cif
4twh.cif
4twi.cif
4twj.cif
4twk.cif
4twl.cif
4twm.cif
4twn.cif
4two.cif
4twp.cif
4twr.cif
4tws.cif
4twt.cif
4twu.cif
4twv.cif
4tww.cif
4twy.cif
4twz.cif
4tx0.cif
4tx1.cif
4tx2.cif
4tx3.cif
4tx4.cif
4tx5.cif
4tx6.cif
4tx7.cif
4tx8.cif
4tx9.cif
4txa.cif
4txc.cif
4txd.cif
4txe.cif
4txg.cif
4txh.cif
4txi.cif
4txj.cif
4txk.cif
4txl.cif
4txm.cif
4txn.cif
4txo.cif
4txp.cif
4txq.cif
4txr.cif
4txs.cif
4txt.cif
4txv.cif
4txw.cif
4txy.cif
4txz.cif
4ty0.cif
4ty1.cif
4ty6.cif
4ty7.cif
4ty8.cif
4ty9.cif
4tya.cif
4tyb.cif
4tyd.cif
4tye.cif
4tyf.cif
4tyg.cif
4tyh.cif
4tyi.cif
4tyj.cif
4tyl.cif
4tym.cif
4tyn.cif
4tyo.cif
4typ.cif
4tyq.cif
4tys.cif
4tyt.cif
4tyu.cif
4tyv.cif
4tyw.cif
4tyx.cif
4tyy.cif
4tyz.cif
4tz0.cif
4tz1.cif
4tz2.cif
4tz3.cif
4tz4.cif
4tz5.cif
4tz6.cif
4tz7.cif
4tz8.cif
4tz9.cif
4tza.cif
4tzb.cif
4tzc.cif
4tzd.cif
4tze.cif
4tzf.cif
4tzg.cif
4tzh.cif
4tzi.cif
4tzj.cif
4tzk.cif
4tzl.cif
4tzm.cif
4tzn.cif
4tzo.cif
4tzp.cif
4tzq.cif
4tzr.cif
4tzs.cif
4tzt.cif
4tzu.cif
4tzv.cif
4tzw.cif
4tzx.cif
4tzy.cif
4tzz.cif
4u00.cif
4u01.cif
4u02.cif
4u03.cif
4u04.cif
4u05.cif
4u06.cif
4u07.cif
4u08.cif
4u09.cif
4u0a.cif
4u0b.cif
4u0c.cif
4u0d.cif
4u0e.cif
4u0f.cif
4u0g.cif
4u0h.cif
4u0i.cif
4u0j.cif
4u0k.cif
4u0l.cif
4u0m.cif
4u0n.cif
4u0o.cif
4u0p.cif
4u0q.cif
4u0r.cif
4u0s.cif
4u0t.cif
4u0u.cif
4u0v.cif
4u0w.cif
4u0x.cif
4u0y.cif
4u0z.cif
4u10.cif
4u12.cif
4u13.cif
4u14.cif
4u15.cif
4u16.cif
4u17.cif
4u18.cif
4u19.cif
4u1a.cif
4u1b.cif
4u1c.cif
4u1d.cif
4u1e.cif
4u1f.cif
4u1g.cif
4u1h.cif
4u1i.cif
4u1j.cif
4u1k.cif
4u1l.cif
4u1m.cif
4u1n.cif
4u1o.cif
4u1p.cif
4u1q.cif
4u1r.cif
4u1s.cif
4u1t.cif
4u1u.cif
4u1v.cif
4u1w.cif
4u1x.cif
4u1y.cif
4u1z.cif
4u20.cif
4u21.cif
4u22.cif
4u23.cif
4u24.cif
4u25.cif
4u26.cif
4u27.cif
4u28.cif
4u2a.cif
4u2b.cif
4u2c.cif
4u2d.cif
4u2e.cif
4u2f.cif
4u2g.cif
4u2h.cif
4u2i.cif
4u2j.cif
4u2k.cif
4u2l.cif
4u2m.cif
4u2n.cif
4u2p.cif
4u2q.cif
4u2r.cif
4u2s.cif
4u2t.cif
4u2u.cif
4u2v.cif
4u2w.cif
4u2x.cif
4u2y.cif
4u2z.cif
4u30.cif
4u31.cif
4u32.cif
4u33.cif
4u34.cif
4u35.cif
4u36.cif
4u37.cif
4u38.cif
4u39.cif
4u3a.cif
4u3b.cif
4u3c.cif
4u3d.cif
4u3e.cif
4u3f.cif
4u3g.cif
4u3h.cif
4u3j.cif
4u3l.cif
4u3m.cif
4u3n.cif
4u3o.cif
4u3p.cif
4u3q.cif
4u3r.cif
4u3s.cif
4u3t.cif
4u3u.cif
4u3v.cif
4u3w.cif
4u3x.cif
4u3y.cif
4u3z.cif
4u40.cif
4u41.cif
4u42.cif
4u43.cif
4u44.cif
4u45.cif
4u46.cif
4u47.cif
4u48.cif
4u49.cif
4u4a.cif
4u4b.cif
4u4c.cif
4u4e.cif
4u4f.cif
4u4g.cif
4u4h.cif
4u4i.cif
4u4j.cif
4u4l.cif
4u4m.cif
4u4n.cif
4u4o.cif
4u4p.cif
4u4q.cif
4u4r.cif
4u4s.cif
4u4t.cif
4u4u.cif
4u4v.cif
4u4w.cif
4u4x.cif
4u4y.cif
4u4z.cif
4u50.cif
4u51.cif
4u52.cif
4u53.cif
4u54.cif
4u55.cif
4u56.cif
4u58.cif
4u59.cif
4u5a.cif
4u5b.cif
4u5c.cif
4u5d.cif
4u5e.cif
4u5f.cif
4u5g.cif
4u5h.cif
4u5i.cif
4u5j.cif
4u5k.cif
4u5l.cif
4u5m.cif
4u5n.cif
4u5o.cif
4u5p.cif
4u5q.cif
4u5r.cif
4u5s.cif
4u5t.cif
4u5u.cif
4u5v.cif
4u5w.cif
4u5x.cif
4u5y.cif
4u5z.cif
4u60.cif
4u61.cif
4u62.cif
4u63.cif
4u64.cif
4u65.cif
4u66.cif
4u67.cif
4u68.cif
4u69.cif
4u6a.cif
4u6b.cif
4u6c.cif
4u6d.cif
4u6e.cif
4u6f.cif
4u6g.cif
4u6h.cif
4u6i.cif
4u6j.cif
4u6k.cif
4u6l.cif
4u6m.cif
4u6n.cif
4u6o.cif
4u6p.cif
4u6q.cif
4u6r.cif
4u6s.cif
4u6t.cif
4u6u.cif
4u6v.cif
4u6w.cif
4u6x.cif
4u6y.cif
4u6z.cif
4u70.cif
4u71.cif
4u72.cif
4u73.cif
4u74.cif
4u75.cif
4u76.cif
4u77.cif
4u78.cif
4u79.cif
4u7a.cif
4u7b.cif
4u7c.cif
4u7d.cif
4u7e.cif
4u7f.cif
4u7g.cif
4u7h.cif
4u7i.cif
4u7j.cif
4u7k.cif
4u7l.cif
4u7m.cif
4u7n.cif
4u7o.cif
4u7p.cif
4u7q.cif
4u7s.cif
4u7t.cif
4u7u.cif
4u7v.cif
4u7w.cif
4u7x.cif
4u7y.cif
4u7z.cif
4u80.cif
4u81.cif
4u82.cif
4u83.cif
4u84.cif
4u85.cif
4u86.cif
4u87.cif
4u88.cif
4u89.cif
4u8a.cif
4u8b.cif
4u8c.cif
4u8d.cif
4u8e.cif
4u8f.cif
4u8g.cif
4u8h.cif
4u8i.cif
4u8j.cif
4u8k.cif
4u8l.cif
4u8m.cif
4u8n.cif
4u8o.cif
4u8p.cif
4u8t.cif
4u8u.cif
4u8v.cif
4u8w.cif
4u8y.cif
4u8z.cif
4u90.cif
4u91.cif
4u92.cif
4u93.cif
4u94.cif
4u95.cif
4u96.cif
4u97.cif
4u98.cif
4u99.cif
4u9a.cif
4u9b.cif
4u9c.cif
4u9d.cif
4u9e.cif
4u9g.cif
4u9h.cif
4u9i.cif
4u9j.cif
4u9k.cif
4u9l.cif
4u9m.cif
4u9n.cif
4u9o.cif
4u9p.cif
4u9q.cif
4u9r.cif
4u9s.cif
4u9u.cif
4u9v.cif
4u9w.cif
4u9y.cif
4u9z.cif
4ua1.cif
4ua2.cif
4ua3.cif
4ua4.cif
4ua6.cif
4ua7.cif
4ua8.cif
4ua9.cif
4uaa.cif
4uab.cif
4uac.cif
4uad.cif
4uae.cif
4uaf.cif
4uag.cif
4uah.cif
4uai.cif
4uaj.cif
4uak.cif
4ual.cif
4uam.cif
4uan.cif
4uao.cif
4uap.cif
4uaq.cif
4uar.cif
4uas.cif
4uat.cif
4uau.cif
4uav.cif
4uaw.cif
4uax.cif
4uay.cif
4uaz.cif
4ub0.cif
4ub1.cif
4ub2.cif
4ub3.cif
4ub4.cif
4ub5.cif
4ub6.cif
4ub7.cif
4ub8.cif
4ub9.cif
4uba.cif
4ubb.cif
4ubc.cif
4ubd.cif
4ube.cif
4ubf.cif
4ubg.cif
4ubh.cif
4ubi.cif
4ubj.cif
4ubk.cif
4ubl.cif
4ubm.cif
4ubn.cif
4ubo.cif
4ubp.cif
4ubq.cif
4ubr.cif
4ubs.cif
4ubt.cif
4ubu.cif
4ubv.cif
4ubw.cif
4uby.cif
4ubz.cif
4uc0.cif
4uc1.cif
4uc2.cif
4uc3.cif
4uc4.cif
4uc5.cif
4uc6.cif
4uc7.cif
4uc8.cif
4uc9.cif
4uca.cif
4ucb.cif
4ucc.cif
4ucd.cif
4uce.cif
4ucf.cif
4ucg.cif
4uch.cif
4uci.cif
4ucj.cif
4uck.cif
4ucl.cif
4ucm.cif
4ucn.cif
4uco.cif
4ucp.cif
4ucq.cif
4ucr.cif
4ucs.cif
4uct.cif
4ucu.cif
4ucv.cif
4ucw.cif
4ucx.cif
4ucy.cif
4ucz.cif
4ud0.cif
4ud1.cif
4ud2.cif
4ud4.cif
4ud5.cif
4ud6.cif
4ud7.cif
4ud8.cif
4ud9.cif
4uda.cif
4udb.cif
4udc.cif
4udd.cif
4ude.cif
4udf.cif
4udg.cif
4udi.cif
4udj.cif
4udk.cif
4udm.cif
4udn.cif
4udo.cif
4udp.cif
4udq.cif
4udr.cif
4uds.cif
4udt.cif
4udu.cif
4udv.cif
4udw.cif
4udx.cif
4udy.cif
4ue0.cif
4ue1.cif
4ue2.cif
4ue3.cif
4ue4.cif
4ue5.cif
4ue6.cif
4ue7.cif
4ue8.cif
4ue9.cif
4uea.cif
4ueb.cif
4uec.cif
4ued.cif
4uee.cif
4uef.cif
4ueg.cif
4ueh.cif
4uei.cif
4uej.cif
4uek.cif
4uel.cif
4uem.cif
4ueo.cif
4ueq.cif
4uer.cif
4uet.cif
4ueu.cif
4uew.cif
4uex.cif
4uey.cif
4uez.cif
4uf0.cif
4uf1.cif
4uf2.cif
4uf3.cif
4uf4.cif
4uf5.cif
4uf6.cif
4uf7.cif
4uf8.cif
4uf9.cif
4ufa.cif
4ufb.cif
4ufc.cif
4ufd.cif
4ufe.cif
4uff.cif
4ufg.cif
4ufh.cif
4ufi.cif
4ufj.cif
4ufk.cif
4ufl.cif
4ufm.cif
4ufn.cif
4ufo.cif
4ufp.cif
4ufq.cif
4ufr.cif
4ufs.cif
4uft.cif
4ufu.cif
4ufv.cif
4ufw.cif
4ufx.cif
4ufy.cif
4ufz.cif
4ug0.cif
4ug1.cif
4ug2.cif
4ug3.cif
4ug4.cif
4ug5.cif
4ug6.cif
4ug7.cif
4ug8.cif
4ug9.cif
4uga.cif
4ugb.cif
4ugc.cif
4ugd.cif
4uge.cif
4ugf.cif
4ugg.cif
4ugh.cif
4ugi.cif
4ugj.cif
4ugk.cif
4ugl.cif
4ugm.cif
4ugn.cif
4ugo.cif
4ugp.cif
4ugq.cif
4ugr.cif
4ugs.cif
4ugt.cif
4ugu.cif
4ugv.cif
4ugw.cif
4ugx.cif
4ugy.cif
4ugz.cif
4uh0.cif
4uh1.cif
4uh2.cif
4uh3.cif
4uh4.cif
4uh5.cif
4uh6.cif
4uh7.cif
4uh8.cif
4uh9.cif
4uha.cif
4uhb.cif
4uhc.cif
4uhd.cif
4uhe.cif
4uhf.cif
4uhg.cif
4uhh.cif
4uhi.cif
4uhj.cif
4uhk.cif
4uhl.cif
4uhm.cif
4uhn.cif
4uho.cif
4uhp.cif
4uhq.cif
4uhr.cif
4uhs.cif
4uht.cif
4uhu.cif
4uhv.cif
4uhw.cif
4uhx.cif
4uhy.cif
4uhz.cif
4ui0.cif
4ui1.cif
4ui2.cif
4ui3.cif
4ui4.cif
4ui5.cif
4ui6.cif
4ui7.cif
4ui8.cif
4ui9.cif
4uia.cif
4uib.cif
4uic.cif
4uid.cif
4uie.cif
4uif.cif
4uig.cif
4uih.cif
4uii.cif
4uij.cif
4uik.cif
4uil.cif
4uim.cif
4uin.cif
4uio.cif
4uip.cif
4uiq.cif
4uir.cif
4uis.cif
4uit.cif
4uiu.cif
4uiv.cif
4uiw.cif
4uix.cif
4uiy.cif
4uiz.cif
4uj0.cif
4uj1.cif
4uj2.cif
4uj3.cif
4uj4.cif
4uj5.cif
4uj6.cif
4uj7.cif
4uj8.cif
4uj9.cif
4uja.cif
4ujb.cif
4ujc.cif
4ujd.cif
4uje.cif
4ukd.cif
4ull.cif
4ulv.cif
4ulw.cif
4ulx.cif
4um1.cif
4um2.cif
4um3.cif
4um4.cif
4um5.cif
4um7.cif
4um8.cif
4um9.cif
4uma.cif
4umb.cif
4umc.cif
4umd.cif
4ume.cif
4umf.cif
4umg.cif
4umi.cif
4umj.cif
4umk.cif
4uml.cif
4umm.cif
4umn.cif
4umo.cif
4ump.cif
4umq.cif
4umr.cif
4ums.cif
4umt.cif
4umu.cif
4umv.cif
4umw.cif
4umx.cif
4umy.cif
4umz.cif
4un0.cif
4un1.cif
4un2.cif
4un3.cif
4un4.cif
4un5.cif
4un7.cif
4un8.cif
4un9.cif
4una.cif
4unb.cif
4unc.cif
4und.cif
4une.cif
4unf.cif
4ung.cif
4unh.cif
4uni.cif
4unk.cif
4unl.cif
4unm.cif
4unn.cif
4uno.cif
4unp.cif
4unq.cif
4unr.cif
4uns.cif
4unt.cif
4unu.cif
4unv.cif
4unw.cif
4unx.cif
4uny.cif
4unz.cif
4uo0.cif
4uo1.cif
4uo2.cif
4uo3.cif
4uo4.cif
4uo5.cif
4uo6.cif
4uo7.cif
4uo8.cif
4uo9.cif
4uoa.cif
4uob.cif
4uoc.cif
4uoe.cif
4uof.cif
4uog.cif
4uoh.cif
4uoi.cif
4uoj.cif
4uok.cif
4uom.cif
4uon.cif
4uoo.cif
4uop.cif
4uoq.cif
4uor.cif
4uos.cif
4uot.cif
4uou.cif
4uov.cif
4uow.cif
4uox.cif
4uoy.cif
4uoz.cif
4up0.cif
4up1.cif
4up2.cif
4up3.cif
4up4.cif
4up5.cif
4up6.cif
4up7.cif
4up8.cif
4up9.cif
4upa.cif
4upb.cif
4upd.cif
4upe.cif
4upf.cif
4upg.cif
4uph.cif
4upi.cif
4upj.cif
4upk.cif
4upl.cif
4upm.cif
4upn.cif
4upo.cif
4upp.cif
4upq.cif
4upr.cif
4ups.cif
4upt.cif
4upu.cif
4upv.cif
4uq2.cif
4uq3.cif
4uq6.cif
4uq8.cif
4uq9.cif
4uqa.cif
4uqb.cif
4uqc.cif
4uqd.cif
4uqe.cif
4uqf.cif
4uqg.cif
4uqh.cif
4uqi.cif
4uqj.cif
4uqk.cif
4uql.cif
4uqm.cif
4uqo.cif
4uqp.cif
4uqq.cif
4uqr.cif
4uqs.cif
4uqt.cif
4uqu.cif
4uqv.cif
4uqw.cif
4uqx.cif
4uqy.cif
4uqz.cif
4ur0.cif
4ur1.cif
4ur2.cif
4ur3.cif
4ur4.cif
4ur6.cif
4ur7.cif
4ur8.cif
4ur9.cif
4ura.cif
4urd.cif
4ure.cif
4urf.cif
4urg.cif
4urh.cif
4uri.cif
4urj.cif
4urk.cif
4url.cif
4urm.cif
4urn.cif
4uro.cif
4urp.cif
4urq.cif
4urr.cif
4urs.cif
4urt.cif
4uru.cif
4urv.cif
4urw.cif
4urx.cif
4ury.cif
4urz.cif
4us0.cif
4us1.cif
4us2.cif
4us3.cif
4us4.cif
4us5.cif
4us6.cif
4us7.cif
4us8.cif
4us9.cif
4usa.cif
4usc.cif
4usd.cif
4use.cif
4usf.cif
4usg.cif
4ush.cif
4usi.cif
4usj.cif
4usk.cif
4usl.cif
4usm.cif
4usn.cif
4uso.cif
4usp.cif
4usq.cif
4usr.cif
4uss.cif
4ust.cif
4usu.cif
4usv.cif
4usw.cif
4usx.cif
4usz.cif
4ut0.cif
4ut1.cif
4ut2.cif
4ut3.cif
4ut4.cif
4ut5.cif
4ut6.cif
4ut7.cif
4ut9.cif
4uta.cif
4utb.cif
4utc.cif
4utf.cif
4utg.cif
4uth.cif
4uti.cif
4utj.cif
4utk.cif
4utl.cif
4utm.cif
4utn.cif
4uto.cif
4utp.cif
4utq.cif
4utr.cif
4uts.cif
4utt.cif
4utu.cif
4utv.cif
4utw.cif
4utx.cif
4utz.cif
4uu0.cif
4uu1.cif
4uu2.cif
4uu3.cif
4uu4.cif
4uu5.cif
4uu6.cif
4uu7.cif
4uu8.cif
4uu9.cif
4uua.cif
4uub.cif
4uuc.cif
4uud.cif
4uug.cif
4uuh.cif
4uui.cif
4uuj.cif
4uuk.cif
4uul.cif
4uum.cif
4uun.cif
4uuo.cif
4uup.cif
4uuq.cif
4uur.cif
4uus.cif
4uut.cif
4uuu.cif
4uuv.cif
4uuw.cif
4uux.cif
4uuy.cif
4uuz.cif
4uv0.cif
4uv2.cif
4uv3.cif
4uv4.cif
4uv6.cif
4uv7.cif
4uv8.cif
4uv9.cif
4uva.cif
4uvb.cif
4uvc.cif
4uvd.cif
4uve.cif
4uvg.cif
4uvh.cif
4uvi.cif
4uvj.cif
4uvk.cif
4uvl.cif
4uvm.cif
4uvn.cif
4uvo.cif
4uvp.cif
4uvq.cif
4uvr.cif
4uvs.cif
4uvt.cif
4uvu.cif
4uvv.cif
4uvw.cif
4uvx.cif
4uvy.cif
4uvz.cif
4uw0.cif
4uw1.cif
4uw2.cif
4uw3.cif
4uw4.cif
4uw5.cif
4uw6.cif
4uw7.cif
4uw8.cif
4uw9.cif
4uwa.cif
4uwb.cif
4uwc.cif
4uwd.cif
4uwe.cif
4uwf.cif
4uwg.cif
4uwh.cif
4uwi.cif
4uwj.cif
4uwk.cif
4uwl.cif
4uwm.cif
4uwn.cif
4uwo.cif
4uwp.cif
4uwq.cif
4uwr.cif
4uws.cif
4uwt.cif
4uwu.cif
4uwv.cif
4uww.cif
4uwx.cif
4uwy.cif
4ux1.cif
4ux2.cif
4ux3.cif
4ux4.cif
4ux5.cif
4ux6.cif
4ux7.cif
4ux8.cif
4ux9.cif
4uxa.cif
4uxb.cif
4uxd.cif
4uxe.cif
4uxf.cif
4uxg.cif
4uxh.cif
4uxi.cif
4uxj.cif
4uxl.cif
4uxm.cif
4uxn.cif
4uxo.cif
4uxp.cif
4uxq.cif
4uxr.cif
4uxs.cif
4uxt.cif
4uxu.cif
4uxv.cif
4uxw.cif
4uxx.cif
4uxy.cif
4uxz.cif
4uy0.cif
4uy1.cif
4uy2.cif
4uy3.cif
4uy4.cif
4uy5.cif
4uy6.cif
4uy7.cif
4uy8.cif
4uy9.cif
4uya.cif
4uyb.cif
4uyd.cif
4uye.cif
4uyf.cif
4uyg.cif
4uyh.cif
4uyi.cif
4uyj.cif
4uyk.cif
4uyl.cif
4uym.cif
4uyn.cif
4uyo.cif
4uyp.cif
4uyq.cif
4uyr.cif
4uys.cif
4uyt.cif
4uyu.cif
4uyw.cif
4uyz.cif
4uz0.cif
4uz1.cif
4uz2.cif
4uz3.cif
4uz5.cif
4uz6.cif
4uz7.cif
4uz8.cif
4uz9.cif
4uza.cif
4uzb.cif
4uzc.cif
4uzd.cif
4uze.cif
4uzf.cif
4uzg.cif
4uzh.cif
4uzi.cif
4uzj.cif
4uzk.cif
4uzl.cif
4uzm.cif
4uzn.cif
4uzq.cif
4uzr.cif
4uzs.cif
4uzu.cif
4uzv.cif
4uzw.cif
4uzx.cif
4uzy.cif
4uzz.cif
4v00.cif
4v01.cif
4v02.cif
4v03.cif
4v04.cif
4v05.cif
4v06.cif
4v07.cif
4v08.cif
4v0b.cif
4v0c.cif
4v0g.cif
4v0h.cif
4v0i.cif
4v0j.cif
4v0k.cif
4v0l.cif
4v0m.cif
4v0n.cif
4v0o.cif
4v0p.cif
4v0q.cif
4v0r.cif
4v0s.cif
4v0t.cif
4v0u.cif
4v0v.cif
4v0w.cif
4v0x.cif
4v0z.cif
4v10.cif
4v11.cif
4v12.cif
4v14.cif
4v15.cif
4v16.cif
4v17.cif
4v18.cif
4v19.cif
4v1a.cif
4v1b.cif
4v1d.cif
4v1f.cif
4v1g.cif
4v1h.cif
4v1i.cif
4v1j.cif
4v1k.cif
4v1l.cif
4v1m.cif
4v1n.cif
4v1o.cif
4v1p.cif
4v1r.cif
4v1s.cif
4v1t.cif
4v1u.cif
4v1v.cif
4v1w.cif
4v1x.cif
4v1y.cif
4v1z.cif
4v20.cif
4v23.cif
4v24.cif
4v25.cif
4v26.cif
4v27.cif
4v28.cif
4v29.cif
4v2a.cif
4v2b.cif
4v2c.cif
4v2d.cif
4v2e.cif
4v2f.cif
4v2g.cif
4v2i.cif
4v2k.cif
4v2l.cif
4v2m.cif
4v2n.cif
4v2o.cif
4v2p.cif
4v2q.cif
4v2r.cif
4v2s.cif
4v2t.cif
4v2u.cif
4v2v.cif
4v2w.cif
4v2x.cif
4v2y.cif
4v2z.cif
4v30.cif
4v31.cif
4v32.cif
4v33.cif
4v34.cif
4v35.cif
4v36.cif
4v37.cif
4v38.cif
4v39.cif
4v3a.cif
4v3b.cif
4v3c.cif
4v3d.cif
4v3e.cif
4v3f.cif
4v3g.cif
4v3h.cif
4v3i.cif
4v3j.cif
4v3k.cif
4v3l.cif
4v3m.cif
4v3n.cif
4v3o.cif
4v3p.cif
4v3q.cif
4v3r.cif
4v3u.cif
4v3v.cif
4v3w.cif
4v3x.cif
4v3y.cif
4v3z.cif
4v40.cif
4v41.cif
4v42.cif
4v43.cif
4v44.cif
4v45.cif
4v46.cif
4v47.cif
4v48.cif
4v49.cif
4v4a.cif
4v4b.cif
4v4c.cif
4v4d.cif
4v4e.cif
4v4f.cif
4v4g.cif
4v4h.cif
4v4i.cif
4v4j.cif
4v4k.cif
4v4l.cif
4v4m.cif
4v4n.cif
4v4o.cif
4v4p.cif
4v4q.cif
4v4r.cif
4v4s.cif
4v4t.cif
4v4u.cif
4v4v.cif
4v4w.cif
4v4x.cif
4v4y.cif
4v4z.cif
4v50.cif
4v51.cif
4v52.cif
4v53.cif
4v54.cif
4v55.cif
4v56.cif
4v57.cif
4v58.cif
4v59.cif
4v5a.cif
4v5b.cif
4v5c.cif
4v5d.cif
4v5e.cif
4v5f.cif
4v5g.cif
4v5h.cif
4v5i.cif
4v5j.cif
4v5k.cif
4v5l.cif
4v5m.cif
4v5n.cif
4v5o.cif
4v5p.cif
4v5q.cif
4v5r.cif
4v5s.cif
4v5t.cif
4v5v.cif
4v5w.cif
4v5x.cif
4v5y.cif
4v5z.cif
4v60.cif
4v61.cif
4v62.cif
4v63.cif
4v64.cif
4v65.cif
4v66.cif
4v67.cif
4v68.cif
4v69.cif
4v6a.cif
4v6b.cif
4v6c.cif
4v6d.cif
4v6e.cif
4v6f.cif
4v6g.cif
4v6h.cif
4v6i.cif
4v6k.cif
4v6l.cif
4v6m.cif
4v6n.cif
4v6o.cif
4v6p.cif
4v6q.cif
4v6r.cif
4v6s.cif
4v6t.cif
4v6u.cif
4v6v.cif
4v6w.cif
4v6x.cif
4v6y.cif
4v6z.cif
4v70.cif
4v71.cif
4v72.cif
4v73.cif
4v74.cif
4v75.cif
4v76.cif
4v77.cif
4v78.cif
4v79.cif
4v7a.cif
4v7b.cif
4v7c.cif
4v7d.cif
4v7e.cif
4v7f.cif
4v7g.cif
4v7h.cif
4v7i.cif
4v7j.cif
4v7k.cif
4v7l.cif
4v7m.cif
4v7n.cif
4v7o.cif
4v7p.cif
4v7q.cif
4v7r.cif
4v7s.cif
4v7t.cif
4v7u.cif
4v7v.cif
4v7w.cif
4v7x.cif
4v7y.cif
4v7z.cif
4v81.cif
4v82.cif
4v83.cif
4v84.cif
4v85.cif
4v86.cif
4v87.cif
4v88.cif
4v89.cif
4v8a.cif
4v8b.cif
4v8c.cif
4v8d.cif
4v8e.cif
4v8f.cif
4v8g.cif
4v8h.cif
4v8i.cif
4v8j.cif
4v8k.cif
4v8l.cif
4v8m.cif
4v8n.cif
4v8o.cif
4v8p.cif
4v8q.cif
4v8r.cif
4v8s.cif
4v8t.cif
4v8u.cif
4v8v.cif
4v8w.cif
4v8x.cif
4v8y.cif
4v8z.cif
4v90.cif
4v91.cif
4v92.cif
4v93.cif
4v94.cif
4v95.cif
4v96.cif
4v97.cif
4v98.cif
4v99.cif
4v9a.cif
4v9b.cif
4v9c.cif
4v9d.cif
4v9e.cif
4v9f.cif
4v9g.cif
4v9h.cif
4v9i.cif
4v9j.cif
4v9k.cif
4v9l.cif
4v9m.cif
4v9n.cif
4v9o.cif
4v9p.cif
4v9q.cif
4v9r.cif
4v9s.cif
4vgc.cif
4vhb.cif
4vub.cif
4w1o.cif
4w1p.cif
4w1q.cif
4w1r.cif
4w1s.cif
4w1t.cif
4w1u.cif
4w1v.cif
4w1w.cif
4w1x.cif
4w1y.cif
4w29.cif
4w2e.cif
4w2f.cif
4w2g.cif
4w2h.cif
4w2i.cif
4w2o.cif
4w2p.cif
4w2q.cif
4w2r.cif
4w4g.cif
4w4h.cif
4w4i.cif
4w4j.cif
4w4k.cif
4w4l.cif
4w4m.cif
4w4n.cif
4w4o.cif
4w4q.cif
4w4r.cif
4w4s.cif
4w4t.cif
4w4u.cif
4w4v.cif
4w4w.cif
4w4x.cif
4w4y.cif
4w4z.cif
4w50.cif
4w51.cif
4w52.cif
4w53.cif
4w54.cif
4w55.cif
4w56.cif
4w57.cif
4w58.cif
4w59.cif
4w5a.cif
4w5b.cif
4w5c.cif
4w5h.cif
4w5i.cif
4w5j.cif
4w5k.cif
4w5l.cif
4w5m.cif
4w5n.cif
4w5o.cif
4w5p.cif
4w5q.cif
4w5r.cif
4w5s.cif
4w5t.cif
4w5u.cif
4w5v.cif
4w5w.cif
4w5x.cif
4w5y.cif
4w5z.cif
4w60.cif
4w61.cif
4w63.cif
4w64.cif
4w65.cif
4w66.cif
4w67.cif
4w68.cif
4w69.cif
4w6a.cif
4w6b.cif
4w6c.cif
4w6d.cif
4w6e.cif
4w6f.cif
4w6g.cif
4w6h.cif
4w6i.cif
4w6j.cif
4w6k.cif
4w6l.cif
4w6m.cif
4w6n.cif
4w6o.cif
4w6p.cif
4w6q.cif
4w6r.cif
4w6s.cif
4w6t.cif
4w6u.cif
4w6v.cif
4w6w.cif
4w6x.cif
4w6y.cif
4w6z.cif
4w70.cif
4w71.cif
4w72.cif
4w73.cif
4w74.cif
4w75.cif
4w76.cif
4w77.cif
4w78.cif
4w79.cif
4w7a.cif
4w7c.cif
4w7d.cif
4w7e.cif
4w7f.cif
4w7g.cif
4w7h.cif
4w7i.cif
4w7j.cif
4w7k.cif
4w7l.cif
4w7m.cif
4w7n.cif
4w7o.cif
4w7p.cif
4w7r.cif
4w7s.cif
4w7t.cif
4w7u.cif
4w7v.cif
4w7w.cif
4w7x.cif
4w7y.cif
4w7z.cif
4w80.cif
4w81.cif
4w82.cif
4w84.cif
4w85.cif
4w86.cif
4w87.cif
4w88.cif
4w89.cif
4w8a.cif
4w8b.cif
4w8c.cif
4w8d.cif
4w8e.cif
4w8f.cif
4w8g.cif
4w8h.cif
4w8i.cif
4w8j.cif
4w8k.cif
4w8l.cif
4w8n.cif
4w8o.cif
4w8p.cif
4w8q.cif
4w8r.cif
4w8s.cif
4w8t.cif
4w8v.cif
4w8w.cif
4w8x.cif
4w8y.cif
4w8z.cif
4w90.cif
4w91.cif
4w92.cif
4w93.cif
4w94.cif
4w96.cif
4w97.cif
4w98.cif
4w99.cif
4w9a.cif
4w9b.cif
4w9c.cif
4w9d.cif
4w9e.cif
4w9f.cif
4w9g.cif
4w9h.cif
4w9i.cif
4w9j.cif
4w9k.cif
4w9l.cif
4w9m.cif
4w9n.cif
4w9o.cif
4w9p.cif
4w9q.cif
4w9r.cif
4w9s.cif
4w9t.cif
4w9u.cif
4w9w.cif
4w9x.cif
4w9y.cif
4w9z.cif
4wa0.cif
4wa1.cif
4wa2.cif
4wa3.cif
4wa4.cif
4wa5.cif
4wa6.cif
4wa7.cif
4wa8.cif
4wa9.cif
4waa.cif
4wab.cif
4wac.cif
4wad.cif
4wae.cif
4waf.cif
4wag.cif
4wai.cif
4waj.cif
4wak.cif
4wal.cif
4wam.cif
4wan.cif
4was.cif
4wat.cif
4wau.cif
4wav.cif
4wb0.cif
4wb2.cif
4wb3.cif
4wb4.cif
4wb5.cif
4wb6.cif
4wb7.cif
4wb8.cif
4wb9.cif
4wba.cif
4wbb.cif
4wbc.cif
4wbd.cif
4wbe.cif
4wbf.cif
4wbg.cif
4wbh.cif
4wbi.cif
4wbj.cif
4wbk.cif
4wbl.cif
4wbo.cif
4wbp.cif
4wbq.cif
4wbr.cif
4wbs.cif
4wbt.cif
4wbu.cif
4wbv.cif
4wbx.cif
4wby.cif
4wbz.cif
4wc0.cif
4wc1.cif
4wc2.cif
4wc3.cif
4wc4.cif
4wc5.cif
4wc6.cif
4wc7.cif
4wc8.cif
4wc9.cif
4wca.cif
4wcb.cif
4wcc.cif
4wcd.cif
4wce.cif
4wcf.cif
4wcg.cif
4wch.cif
4wci.cif
4wcj.cif
4wck.cif
4wcl.cif
4wcm.cif
4wcn.cif
4wco.cif
4wct.cif
4wcu.cif
4wcv.cif
4wcw.cif
4wcx.cif
4wcy.cif
4wcz.cif
4wd0.cif
4wd1.cif
4wd2.cif
4wd3.cif
4wd4.cif
4wd5.cif
4wd6.cif
4wd7.cif
4wd8.cif
4wd9.cif
4wda.cif
4wdb.cif
4wdc.cif
4wdd.cif
4wde.cif
4wdf.cif
4wdg.cif
4wdh.cif
4wdi.cif
4wdq.cif
4wdr.cif
4wdt.cif
4wdu.cif
4wdw.cif
4wdx.cif
4wdy.cif
4wdz.cif
4we0.cif
4we1.cif
4we2.cif
4we3.cif
4we4.cif
4we5.cif
4we6.cif
4we7.cif
4we8.cif
4we9.cif
4wea.cif
4web.cif
4wec.cif
4wed.cif
4wee.cif
4wef.cif
4weg.cif
4wei.cif
4wej.cif
4wek.cif
4wel.cif
4wem.cif
4wen.cif
4weo.cif
4wep.cif
4weq.cif
4wer.cif
4wes.cif
4wet.cif
4weu.cif
4wev.cif
4wex.cif
4wey.cif
4wf0.cif
4wf1.cif
4wf2.cif
4wf4.cif
4wf5.cif
4wf6.cif
4wf7.cif
4wf8.cif
4wf9.cif
4wfa.cif
4wfb.cif
4wfc.cif
4wfd.cif
4wfe.cif
4wff.cif
4wfg.cif
4wfh.cif
4wfi.cif
4wfj.cif
4wfk.cif
4wfl.cif
4wfm.cif
4wfn.cif
4wfo.cif
4wfq.cif
4wfr.cif
4wfs.cif
4wft.cif
4wfu.cif
4wfv.cif
4wfw.cif
4wfx.cif
4wfy.cif
4wfz.cif
4wg0.cif
4wg1.cif
4wg2.cif
4wg3.cif
4wg4.cif
4wg5.cif
4wg7.cif
4wgf.cif
4wgg.cif
4wgh.cif
4wgi.cif
4wgj.cif
4wgk.cif
4wgl.cif
4wgv.cif
4wgw.cif
4wgx.cif
4wgy.cif
4wgz.cif
4wh0.cif
4wh1.cif
4wh2.cif
4wh3.cif
4wh4.cif
4wh5.cif
4wh6.cif
4wh7.cif
4wh8.cif
4wh9.cif
4wha.cif
4whb.cif
4whc.cif
4whd.cif
4whe.cif
4whf.cif
4whg.cif
4whh.cif
4whi.cif
4whj.cif
4whk.cif
4whl.cif
4whm.cif
4whn.cif
4who.cif
4whp.cif
4whq.cif
4whr.cif
4whs.cif
4wht.cif
4whu.cif
4whv.cif
4whw.cif
4whx.cif
4why.cif
4whz.cif
4wi0.cif
4wi1.cif
4wi2.cif
4wi3.cif
4wi4.cif
4wi5.cif
4wi6.cif
4wi7.cif
4wi8.cif
4wi9.cif
4wia.cif
4wib.cif
4wic.cif
4wid.cif
4wie.cif
4wif.cif
4wig.cif
4wih.cif
4wii.cif
4wij.cif
4wik.cif
4wil.cif
4wim.cif
4win.cif
4wio.cif
4wip.cif
4wiq.cif
4wis.cif
4wit.cif
4wiu.cif
4wiv.cif
4wiw.cif
4wiz.cif
4wj0.cif
4wj1.cif
4wj2.cif
4wj3.cif
4wj4.cif
4wj5.cif
4wj7.cif
4wj8.cif
4wj9.cif
4wja.cif
4wjb.cif
4wje.cif
4wjg.cif
4wji.cif
4wjk.cif
4wjl.cif
4wjm.cif
4wjn.cif
4wjo.cif
4wjp.cif
4wjq.cif
4wjs.cif
4wjt.cif
4wju.cif
4wjv.cif
4wjw.cif
4wjx.cif
4wjy.cif
4wjz.cif
4wk0.cif
4wk1.cif
4wk2.cif
4wk3.cif
4wk4.cif
4wk5.cif
4wk6.cif
4wk7.cif
4wk8.cif
4wk9.cif
4wka.cif
4wkb.cif
4wkc.cif
4wke.cif
4wkf.cif
4wkg.cif
4wkh.cif
4wki.cif
4wkj.cif
4wkm.cif
4wkn.cif
4wko.cif
4wkp.cif
4wkq.cif
4wkr.cif
4wks.cif
4wkt.cif
4wku.cif
4wkv.cif
4wkw.cif
4wkx.cif
4wky.cif
4wkz.cif
4wl0.cif
4wl1.cif
4wl2.cif
4wl3.cif
4wl4.cif
4wl6.cif
4wl7.cif
4wl8.cif
4wl9.cif
4wla.cif
4wlb.cif
4wlc.cif
4wld.cif
4wle.cif
4wlf.cif
4wlg.cif
4wlh.cif
4wli.cif
4wlj.cif
4wlk.cif
4wlm.cif
4wln.cif
4wlo.cif
4wlp.cif
4wlq.cif
4wlr.cif
4wls.cif
4wlt.cif
4wlu.cif
4wlv.cif
4wlw.cif
4wlx.cif
4wly.cif
4wlz.cif
4wm0.cif
4wm1.cif
4wm2.cif
4wm3.cif
4wm4.cif
4wm5.cif
4wm6.cif
4wm7.cif
4wm8.cif
4wm9.cif
4wma.cif
4wmb.cif
4wmc.cif
4wmd.cif
4wme.cif
4wmf.cif
4wmg.cif
4wmh.cif
4wmi.cif
4wmj.cif
4wmk.cif
4wml.cif
4wmo.cif
4wmq.cif
4wmr.cif
4wms.cif
4wmt.cif
4wmu.cif
4wmv.cif
4wmw.cif
4wmx.cif
4wmy.cif
4wmz.cif
4wn0.cif
4wn1.cif
4wn2.cif
4wn3.cif
4wn4.cif
4wn5.cif
4wn9.cif
4wna.cif
4wnb.cif
4wnc.cif
4wnd.cif
4wne.cif
4wnf.cif
4wng.cif
4wnh.cif
4wni.cif
4wnj.cif
4wnk.cif
4wnl.cif
4wnm.cif
4wnn.cif
4wno.cif
4wnp.cif
4wnq.cif
4wnr.cif
4wns.cif
4wnt.cif
4wnu.cif
4wnv.cif
4wnw.cif
4wnx.cif
4wny.cif
4wnz.cif
4wo0.cif
4wo1.cif
4wo2.cif
4wo3.cif
4wo4.cif
4wo5.cif
4wo6.cif
4wo7.cif
4wo8.cif
4wo9.cif
4woa.cif
4wob.cif
4woc.cif
4wod.cif
4woe.cif
4wog.cif
4woh.cif
4woi.cif
4woj.cif
4wok.cif
4wol.cif
4wop.cif
4woq.cif
4wor.cif
4wot.cif
4wou.cif
4wov.cif
4woy.cif
4woz.cif
4wp0.cif
4wp2.cif
4wp3.cif
4wp4.cif
4wp5.cif
4wp6.cif
4wp7.cif
4wp8.cif
4wp9.cif
4wpa.cif
4wpb.cif
4wpc.cif
4wpd.cif
4wpe.cif
4wpf.cif
4wpg.cif
4wph.cif
4wpi.cif
4wpk.cif
4wpl.cif
4wpm.cif
4wpn.cif
4wpo.cif
4wpt.cif
4wpu.cif
4wpv.cif
4wpx.cif
4wpy.cif
4wpz.cif
4wq0.cif
4wq1.cif
4wq2.cif
4wq3.cif
4wq4.cif
4wq5.cif
4wq6.cif
4wq7.cif
4wq8.cif
4wq9.cif
4wqa.cif
4wqb.cif
4wqc.cif
4wqd.cif
4wqe.cif
4wqf.cif
4wqj.cif
4wqk.cif
4wql.cif
4wqm.cif
4wqn.cif
4wqo.cif
4wqp.cif
4wqq.cif
4wqr.cif
4wqs.cif
4wqt.cif
4wqu.cif
4wqy.cif
4wr2.cif
4wr3.cif
4wr4.cif
4wr5.cif
4wr6.cif
4wr7.cif
4wr8.cif
4wr9.cif
4wra.cif
4wrb.cif
4wrc.cif
4wrd.cif
4wre.cif
4wrf.cif
4wrg.cif
4wrh.cif
4wri.cif
4wrk.cif
4wrl.cif
4wrm.cif
4wrn.cif
4wro.cif
4wrp.cif
4wrq.cif
4wrr.cif
4wrs.cif
4wrt.cif
4wru.cif
4wrv.cif
4wrw.cif
4wrx.cif
4wry.cif
4wrz.cif
4ws0.cif
4ws1.cif
4ws2.cif
4ws3.cif
4ws4.cif
4ws5.cif
4ws6.cif
4ws7.cif
4ws8.cif
4ws9.cif
4wsa.cif
4wsb.cif
4wsc.cif
4wsd.cif
4wse.cif
4wsf.cif
4wsg.cif
4wsh.cif
4wsi.cif
4wsj.cif
4wsk.cif
4wsl.cif
4wsm.cif
4wsn.cif
4wso.cif
4wsp.cif
4wsq.cif
4wsr.cif
4wss.cif
4wst.cif
4wsu.cif
4wsv.cif
4wsw.cif
4wsx.cif
4wsy.cif
4wsz.cif
4wt0.cif
4wt1.cif
4wt2.cif
4wt3.cif
4wt4.cif
4wt5.cif
4wt6.cif
4wt7.cif
4wt8.cif
4wt9.cif
4wta.cif
4wtb.cif
4wtc.cif
4wtd.cif
4wte.cif
4wtf.cif
4wtg.cif
4wth.cif
4wti.cif
4wtj.cif
4wtk.cif
4wtl.cif
4wtm.cif
4wtp.cif
4wtq.cif
4wtr.cif
4wts.cif
4wtu.cif
4wtv.cif
4wtw.cif
4wtx.cif
4wty.cif
4wtz.cif
4wu0.cif
4wu1.cif
4wu2.cif
4wu3.cif
4wu4.cif
4wu5.cif
4wu7.cif
4wu8.cif
4wu9.cif
4wua.cif
4wub.cif
4wuc.cif
4wud.cif
4wuh.cif
4wui.cif
4wuj.cif
4wuk.cif
4wul.cif
4wum.cif
4wun.cif
4wuo.cif
4wup.cif
4wuq.cif
4wur.cif
4wut.cif
4wuu.cif
4wuv.cif
4wuw.cif
4wux.cif
4wuy.cif
4wuz.cif
4wv1.cif
4wv3.cif
4wv4.cif
4wv5.cif
4wv6.cif
4wv7.cif
4wv8.cif
4wv9.cif
4wva.cif
4wvb.cif
4wvc.cif
4wvd.cif
4wve.cif
4wvf.cif
4wvg.cif
4wvh.cif
4wvi.cif
4wvj.cif
4wvl.cif
4wvm.cif
4wvo.cif
4wvp.cif
4wvr.cif
4wvs.cif
4wvt.cif
4wvu.cif
4wvv.cif
4wvw.cif
4wvx.cif
4wvy.cif
4wvz.cif
4ww0.cif
4ww1.cif
4ww2.cif
4ww3.cif
4ww4.cif
4ww5.cif
4ww6.cif
4ww7.cif
4ww8.cif
4ww9.cif
4wwa.cif
4wwb.cif
4wwc.cif
4wwd.cif
4wwf.cif
4wwh.cif
4wwi.cif
4wwj.cif
4wwk.cif
4wwl.cif
4wwm.cif
4wwn.cif
4wwo.cif
4wwp.cif
4wwq.cif
4wwr.cif
4wws.cif
4wwu.cif
4wwv.cif
4www.cif
4wwx.cif
4wwy.cif
4wwz.cif
4wx0.cif
4wx1.cif
4wx2.cif
4wx3.cif
4wx4.cif
4wx5.cif
4wx6.cif
4wx7.cif
4wx8.cif
4wx9.cif
4wxa.cif
4wxb.cif
4wxc.cif
4wxd.cif
4wxe.cif
4wxf.cif
4wxg.cif
4wxh.cif
4wxi.cif
4wxj.cif
4wxk.cif
4wxl.cif
4wxm.cif
4wxo.cif
4wxp.cif
4wxq.cif
4wxr.cif
4wxs.cif
4wxt.cif
4wxu.cif
4wxv.cif
4wxw.cif
4wxx.cif
4wxy.cif
4wxz.cif
4wy0.cif
4wy1.cif
4wy2.cif
4wy3.cif
4wy4.cif
4wy5.cif
4wy6.cif
4wy7.cif
4wy8.cif
4wy9.cif
4wya.cif
4wyb.cif
4wyc.cif
4wyd.cif
4wye.cif
4wyf.cif
4wyg.cif
4wyh.cif
4wyi.cif
4wyj.cif
4wyk.cif
4wyl.cif
4wym.cif
4wyn.cif
4wyo.cif
4wyp.cif
4wyq.cif
4wyr.cif
4wys.cif
4wyt.cif
4wyu.cif
4wyv.cif
4wyw.cif
4wyy.cif
4wyz.cif
4wz0.cif
4wz2.cif
4wz3.cif
4wz4.cif
4wz5.cif
4wz6.cif
4wz7.cif
4wz8.cif
4wz9.cif
4wza.cif
4wzb.cif
4wzc.cif
4wzd.cif
4wze.cif
4wzf.cif
4wzg.cif
4wzh.cif
4wzi.cif
4wzj.cif
4wzk.cif
4wzl.cif
4wzm.cif
4wzn.cif
4wzo.cif
4wzp.cif
4wzq.cif
4wzr.cif
4wzs.cif
4wzt.cif
4wzu.cif
4wzv.cif
4wzw.cif
4wzx.cif
4wzy.cif
4wzz.cif
4x00.cif
4x01.cif
4x04.cif
4x05.cif
4x06.cif
4x07.cif
4x08.cif
4x09.cif
4x0a.cif
4x0b.cif
4x0c.cif
4x0e.cif
4x0f.cif
4x0g.cif
4x0j.cif
4x0k.cif
4x0l.cif
4x0m.cif
4x0n.cif
4x0o.cif
4x0p.cif
4x0q.cif
4x0r.cif
4x0s.cif
4x0t.cif
4x0u.cif
4x0v.cif
4x0w.cif
4x0x.cif
4x0y.cif
4x0z.cif
4x10.cif
4x11.cif
4x12.cif
4x13.cif
4x14.cif
4x15.cif
4x16.cif
4x17.cif
4x18.cif
4x19.cif
4x1a.cif
4x1b.cif
4x1c.cif
4x1d.cif
4x1e.cif
4x1f.cif
4x1g.cif
4x1h.cif
4x1i.cif
4x1j.cif
4x1k.cif
4x1l.cif
4x1m.cif
4x1n.cif
4x1o.cif
4x1p.cif
4x1q.cif
4x1r.cif
4x1s.cif
4x1t.cif
4x1u.cif
4x1v.cif
4x1w.cif
4x1x.cif
4x1y.cif
4x1z.cif
4x20.cif
4x21.cif
4x22.cif
4x23.cif
4x24.cif
4x25.cif
4x27.cif
4x28.cif
4x29.cif
4x2a.cif
4x2b.cif
4x2c.cif
4x2d.cif
4x2e.cif
4x2f.cif
4x2g.cif
4x2h.cif
4x2i.cif
4x2j.cif
4x2k.cif
4x2l.cif
4x2m.cif
4x2n.cif
4x2o.cif
4x2p.cif
4x2q.cif
4x2r.cif
4x2s.cif
4x2t.cif
4x2u.cif
4x2v.cif
4x2w.cif
4x2x.cif
4x2y.cif
4x2z.cif
4x30.cif
4x31.cif
4x32.cif
4x33.cif
4x34.cif
4x35.cif
4x36.cif
4x37.cif
4x38.cif
4x39.cif
4x3a.cif
4x3b.cif
4x3c.cif
4x3e.cif
4x3f.cif
4x3g.cif
4x3h.cif
4x3i.cif
4x3j.cif
4x3k.cif
4x3l.cif
4x3m.cif
4x3n.cif
4x3o.cif
4x3p.cif
4x3q.cif
4x3r.cif
4x3s.cif
4x3t.cif
4x3u.cif
4x3v.cif
4x3x.cif
4x3z.cif
4x41.cif
4x42.cif
4x43.cif
4x44.cif
4x45.cif
4x46.cif
4x47.cif
4x48.cif
4x49.cif
4x4a.cif
4x4b.cif
4x4c.cif
4x4d.cif
4x4e.cif
4x4f.cif
4x4g.cif
4x4h.cif
4x4i.cif
4x4j.cif
4x4k.cif
4x4l.cif
4x4m.cif
4x4n.cif
4x4o.cif
4x4p.cif
4x4q.cif
4x4r.cif
4x4s.cif
4x4t.cif
4x4u.cif
4x4v.cif
4x4w.cif
4x4x.cif
4x4z.cif
4x50.cif
4x51.cif
4x52.cif
4x53.cif
4x54.cif
4x55.cif
4x56.cif
4x57.cif
4x58.cif
4x59.cif
4x5a.cif
4x5b.cif
4x5c.cif
4x5d.cif
4x5e.cif
4x5f.cif
4x5g.cif
4x5h.cif
4x5i.cif
4x5j.cif
4x5k.cif
4x5l.cif
4x5m.cif
4x5n.cif
4x5o.cif
4x5p.cif
4x5q.cif
4x5r.cif
4x5s.cif
4x5t.cif
4x5u.cif
4x5v.cif
4x5w.cif
4x5x.cif
4x5y.cif
4x5z.cif
4x60.cif
4x61.cif
4x62.cif
4x63.cif
4x64.cif
4x65.cif
4x66.cif
4x67.cif
4x68.cif
4x69.cif
4x6a.cif
4x6b.cif
4x6c.cif
4x6d.cif
4x6e.cif
4x6f.cif
4x6g.cif
4x6h.cif
4x6i.cif
4x6j.cif
4x6k.cif
4x6l.cif
4x6m.cif
4x6n.cif
4x6o.cif
4x6p.cif
4x6q.cif
4x6r.cif
4x6s.cif
4x6t.cif
4x6u.cif
4x6x.cif
4x6y.cif
4x6z.cif
4x71.cif
4x7b.cif
4x7c.cif
4x7d.cif
4x7e.cif
4x7f.cif
4x7g.cif
4x7h.cif
4x7i.cif
4x7j.cif
4x7k.cif
4x7l.cif
4x7m.cif
4x7n.cif
4x7o.cif
4x7p.cif
4x7q.cif
4x7r.cif
4x7s.cif
4x7t.cif
4x7u.cif
4x7v.cif
4x7w.cif
4x7x.cif
4x7y.cif
4x7z.cif
4x80.cif
4x81.cif
4x82.cif
4x83.cif
4x84.cif
4x85.cif
4x86.cif
4x88.cif
4x89.cif
4x8a.cif
4x8b.cif
4x8c.cif
4x8d.cif
4x8e.cif
4x8f.cif
4x8g.cif
4x8h.cif
4x8i.cif
4x8j.cif
4x8k.cif
4x8l.cif
4x8m.cif
4x8n.cif
4x8o.cif
4x8p.cif
4x8q.cif
4x8r.cif
4x8s.cif
4x8t.cif
4x8u.cif
4x8v.cif
4x8w.cif
4x8x.cif
4x8y.cif
4x90.cif
4x91.cif
4x92.cif
4x93.cif
4x94.cif
4x95.cif
4x96.cif
4x97.cif
4x98.cif
4x99.cif
4x9b.cif
4x9c.cif
4x9d.cif
4x9e.cif
4x9f.cif
4x9g.cif
4x9h.cif
4x9i.cif
4x9j.cif
4x9k.cif
4x9l.cif
4x9m.cif
4x9n.cif
4x9o.cif
4x9p.cif
4x9q.cif
4x9r.cif
4x9s.cif
4x9t.cif
4x9u.cif
4x9v.cif
4x9w.cif
4x9x.cif
4x9y.cif
4x9z.cif
4xa1.cif
4xa2.cif
4xa3.cif
4xa4.cif
4xa5.cif
4xa6.cif
4xa7.cif
4xa8.cif
4xa9.cif
4xaa.cif
4xab.cif
4xac.cif
4xad.cif
4xae.cif
4xaf.cif
4xag.cif
4xah.cif
4xai.cif
4xaj.cif
4xak.cif
4xal.cif
4xam.cif
4xao.cif
4xap.cif
4xaq.cif
4xar.cif
4xas.cif
4xat.cif
4xau.cif
4xav.cif
4xaw.cif
4xax.cif
4xay.cif
4xaz.cif
4xb0.cif
4xb1.cif
4xb2.cif
4xb3.cif
4xb4.cif
4xb5.cif
4xb6.cif
4xb7.cif
4xb8.cif
4xb9.cif
4xba.cif
4xbb.cif
4xbc.cif
4xbd.cif
4xbe.cif
4xbf.cif
4xbg.cif
4xbh.cif
4xbi.cif
4xbj.cif
4xbk.cif
4xbl.cif
4xbm.cif
4xbn.cif
4xbo.cif
4xbp.cif
4xbq.cif
4xbr.cif
4xbs.cif
4xbt.cif
4xbu.cif
4xbv.cif
4xbw.cif
4xbx.cif
4xby.cif
4xbz.cif
4xc0.cif
4xc1.cif
4xc2.cif
4xc3.cif
4xc4.cif
4xc5.cif
4xc6.cif
4xc7.cif
4xc8.cif
4xc9.cif
4xca.cif
4xcb.cif
4xcc.cif
4xcd.cif
4xce.cif
4xcf.cif
4xcg.cif
4xch.cif
4xci.cif
4xcj.cif
4xck.cif
4xcl.cif
4xcm.cif
4xcn.cif
4xco.cif
4xcp.cif
4xcq.cif
4xcr.cif
4xcs.cif
4xct.cif
4xcu.cif
4xcv.cif
4xcw.cif
4xcx.cif
4xcy.cif
4xcz.cif
4xd0.cif
4xd1.cif
4xd2.cif
4xd3.cif
4xd4.cif
4xd5.cif
4xd6.cif
4xd7.cif
4xd8.cif
4xd9.cif
4xda.cif
4xdc.cif
4xdd.cif
4xde.cif
4xdg.cif
4xdh.cif
4xdi.cif
4xdj.cif
4xdk.cif
4xdl.cif
4xdm.cif
4xdn.cif
4xdo.cif
4xdp.cif
4xdq.cif
4xdr.cif
4xds.cif
4xdt.cif
4xdu.cif
4xdv.cif
4xdw.cif
4xdx.cif
4xdy.cif
4xdz.cif
4xe0.cif
4xe1.cif
4xe2.cif
4xe3.cif
4xe4.cif
4xe5.cif
4xe6.cif
4xe7.cif
4xe8.cif
4xe9.cif
4xea.cif
4xeb.cif
4xec.cif
4xed.cif
4xee.cif
4xef.cif
4xeg.cif
4xeh.cif
4xei.cif
4xej.cif
4xek.cif
4xel.cif
4xem.cif
4xen.cif
4xeo.cif
4xep.cif
4xeq.cif
4xer.cif
4xes.cif
4xet.cif
4xeu.cif
4xev.cif
4xew.cif
4xey.cif
4xez.cif
4xf0.cif
4xf1.cif
4xf2.cif
4xf3.cif
4xf4.cif
4xf5.cif
4xf6.cif
4xf7.cif
4xf9.cif
4xfa.cif
4xfb.cif
4xfc.cif
4xfd.cif
4xfe.cif
4xff.cif
4xfg.cif
4xfh.cif
4xfi.cif
4xfj.cif
4xfk.cif
4xfm.cif
4xfn.cif
4xfo.cif
4xfp.cif
4xfq.cif
4xfr.cif
4xfs.cif
4xft.cif
4xfu.cif
4xfv.cif
4xfw.cif
4xfx.cif
4xfy.cif
4xfz.cif
4xg0.cif
4xg1.cif
4xg2.cif
4xg3.cif
4xg4.cif
4xg6.cif
4xg7.cif
4xg8.cif
4xg9.cif
4xga.cif
4xgb.cif
4xgc.cif
4xgh.cif
4xgi.cif
4xgj.cif
4xgk.cif
4xgl.cif
4xgm.cif
4xgn.cif
4xgo.cif
4xgp.cif
4xgq.cif
4xgr.cif
4xgs.cif
4xgt.cif
4xgu.cif
4xgv.cif
4xgw.cif
4xgx.cif
4xgy.cif
4xgz.cif
4xh0.cif
4xh1.cif
4xh2.cif
4xh3.cif
4xh4.cif
4xh5.cif
4xh6.cif
4xh7.cif
4xh8.cif
4xh9.cif
4xha.cif
4xhb.cif
4xhc.cif
4xhd.cif
4xhe.cif
4xhf.cif
4xhg.cif
4xhh.cif
4xhi.cif
4xhj.cif
4xhk.cif
4xhl.cif
4xhm.cif
4xhn.cif
4xho.cif
4xhp.cif
4xhq.cif
4xhr.cif
4xhs.cif
4xht.cif
4xhu.cif
4xhv.cif
4xhw.cif
4xhx.cif
4xhy.cif
4xhz.cif
4xi0.cif
4xi1.cif
4xi2.cif
4xi3.cif
4xi5.cif
4xi6.cif
4xi7.cif
4xi8.cif
4xi9.cif
4xia.cif
4xib.cif
4xic.cif
4xid.cif
4xif.cif
4xig.cif
4xih.cif
4xii.cif
4xij.cif
4xik.cif
4xil.cif
4xim.cif
4xin.cif
4xio.cif
4xip.cif
4xiq.cif
4xir.cif
4xis.cif
4xit.cif
4xiu.cif
4xiv.cif
4xiw.cif
4xix.cif
4xiy.cif
4xiz.cif
4xj0.cif
4xj1.cif
4xj2.cif
4xj3.cif
4xj4.cif
4xj5.cif
4xj6.cif
4xj7.cif
4xj8.cif
4xj9.cif
4xja.cif
4xjb.cif
4xjc.cif
4xjd.cif
4xje.cif
4xjf.cif
4xjg.cif
4xjh.cif
4xji.cif
4xjj.cif
4xjk.cif
4xjl.cif
4xjm.cif
4xjn.cif
4xjo.cif
4xjp.cif
4xjq.cif
4xjr.cif
4xjs.cif
4xjt.cif
4xju.cif
4xjv.cif
4xjw.cif
4xjx.cif
4xjy.cif
4xjz.cif
4xk0.cif
4xk1.cif
4xk2.cif
4xk4.cif
4xk8.cif
4xk9.cif
4xka.cif
4xkb.cif
4xkc.cif
4xkd.cif
4xke.cif
4xkf.cif
4xkg.cif
4xkh.cif
4xki.cif
4xkj.cif
4xkk.cif
4xkl.cif
4xkm.cif
4xkn.cif
4xko.cif
4xkp.cif
4xkq.cif
4xkr.cif
4xks.cif
4xkt.cif
4xku.cif
4xkv.cif
4xkw.cif
4xkx.cif
4xky.cif
4xkz.cif
4xl1.cif
4xl2.cif
4xl3.cif
4xl4.cif
4xl5.cif
4xl8.cif
4xl9.cif
4xla.cif
4xlc.cif
4xld.cif
4xle.cif
4xlf.cif
4xlg.cif
4xlh.cif
4xli.cif
4xll.cif
4xln.cif
4xlo.cif
4xlp.cif
4xlq.cif
4xlr.cif
4xls.cif
4xlt.cif
4xlv.cif
4xlw.cif
4xlx.cif
4xly.cif
4xlz.cif
4xm0.cif
4xm1.cif
4xm2.cif
4xm3.cif
4xm4.cif
4xm5.cif
4xm6.cif
4xm7.cif
4xm8.cif
4xma.cif
4xmb.cif
4xmc.cif
4xmd.cif
4xme.cif
4xmf.cif
4xmg.cif
4xmh.cif
4xmi.cif
4xmk.cif
4xml.cif
4xmm.cif
4xmn.cif
4xmo.cif
4xmp.cif
4xmq.cif
4xmr.cif
4xmt.cif
4xmu.cif
4xmv.cif
4xmw.cif
4xmx.cif
4xmy.cif
4xmz.cif
4xn0.cif
4xn1.cif
4xn2.cif
4xn3.cif
4xn4.cif
4xn5.cif
4xn6.cif
4xn7.cif
4xn8.cif
4xn9.cif
4xna.cif
4xnb.cif
4xnc.cif
4xnd.cif
4xne.cif
4xnf.cif
4xng.cif
4xnh.cif
4xni.cif
4xnj.cif
4xnk.cif
4xnl.cif
4xnm.cif
4xnn.cif
4xno.cif
4xnq.cif
4xnr.cif
4xnu.cif
4xnv.cif
4xnw.cif
4xnx.cif
4xny.cif
4xnz.cif
4xo0.cif
4xo1.cif
4xo2.cif
4xo3.cif
4xo4.cif
4xo5.cif
4xo6.cif
4xo7.cif
4xo8.cif
4xo9.cif
4xoa.cif
4xob.cif
4xoc.cif
4xod.cif
4xoe.cif
4xof.cif
4xog.cif
4xoh.cif
4xoi.cif
4xoj.cif
4xok.cif
4xol.cif
4xom.cif
4xon.cif
4xoo.cif
4xop.cif
4xoq.cif
4xor.cif
4xos.cif
4xot.cif
4xou.cif
4xov.cif
4xow.cif
4xox.cif
4xoy.cif
4xoz.cif
4xp0.cif
4xp1.cif
4xp2.cif
4xp3.cif
4xp4.cif
4xp5.cif
4xp6.cif
4xp7.cif
4xp8.cif
4xp9.cif
4xpa.cif
4xpb.cif
4xpc.cif
4xpd.cif
4xpe.cif
4xpf.cif
4xpg.cif
4xph.cif
4xpi.cif
4xpj.cif
4xpk.cif
4xpl.cif
4xpm.cif
4xpn.cif
4xpo.cif
4xpp.cif
4xpq.cif
4xpr.cif
4xps.cif
4xpt.cif
4xpu.cif
4xpv.cif
4xpw.cif
4xpx.cif
4xpy.cif
4xpz.cif
4xq0.cif
4xq1.cif
4xq2.cif
4xq3.cif
4xq4.cif
4xq5.cif
4xq6.cif
4xq7.cif
4xq8.cif
4xq9.cif
4xqa.cif
4xqb.cif
4xqc.cif
4xqd.cif
4xqe.cif
4xqf.cif
4xqg.cif
4xqj.cif
4xqk.cif
4xqm.cif
4xqn.cif
4xqo.cif
4xqq.cif
4xqr.cif
4xqs.cif
4xqt.cif
4xqu.cif
4xqw.cif
4xqz.cif
4xr0.cif
4xr1.cif
4xr2.cif
4xr3.cif
4xr4.cif
4xr5.cif
4xr6.cif
4xr7.cif
4xr8.cif
4xr9.cif
4xra.cif
4xrb.cif
4xrc.cif
4xrd.cif
4xre.cif
4xrf.cif
4xrg.cif
4xrh.cif
4xri.cif
4xrj.cif
4xrk.cif
4xrl.cif
4xrm.cif
4xrn.cif
4xro.cif
4xrp.cif
4xrq.cif
4xrr.cif
4xrs.cif
4xrt.cif
4xru.cif
4xrw.cif
4xrx.cif
4xry.cif
4xrz.cif
4xs0.cif
4xs1.cif
4xs2.cif
4xs3.cif
4xs4.cif
4xs5.cif
4xs6.cif
4xs7.cif
4xs9.cif
4xsa.cif
4xsb.cif
4xsc.cif
4xsd.cif
4xse.cif
4xsg.cif
4xsh.cif
4xsj.cif
4xsk.cif
4xsl.cif
4xsm.cif
4xsn.cif
4xso.cif
4xsp.cif
4xsq.cif
4xsr.cif
4xss.cif
4xst.cif
4xsu.cif
4xsv.cif
4xsx.cif
4xsy.cif
4xsz.cif
4xt0.cif
4xt1.cif
4xt2.cif
4xt3.cif
4xt4.cif
4xt5.cif
4xt6.cif
4xt7.cif
4xt8.cif
4xt9.cif
4xta.cif
4xtb.cif
4xtc.cif
4xtd.cif
4xti.cif
4xtj.cif
4xtk.cif
4xtl.cif
4xtm.cif
4xtn.cif
4xto.cif
4xtp.cif
4xtq.cif
4xtr.cif
4xts.cif
4xtt.cif
4xtu.cif
4xtv.cif
4xtw.cif
4xtx.cif
4xty.cif
4xtz.cif
4xu0.cif
4xu1.cif
4xu2.cif
4xu3.cif
4xu4.cif
4xu5.cif
4xu6.cif
4xua.cif
4xub.cif
4xuc.cif
4xud.cif
4xue.cif
4xuf.cif
4xug.cif
4xuh.cif
4xui.cif
4xuj.cif
4xuk.cif
4xul.cif
4xum.cif
4xun.cif
4xuo.cif
4xup.cif
4xuq.cif
4xur.cif
4xus.cif
4xut.cif
4xuu.cif
4xuv.cif
4xuw.cif
4xux.cif
4xuy.cif
4xuz.cif
4xv0.cif
4xv1.cif
4xv2.cif
4xv3.cif
4xv4.cif
4xv5.cif
4xv6.cif
4xv7.cif
4xv8.cif
4xv9.cif
4xva.cif
4xvb.cif
4xvc.cif
4xvd.cif
4xve.cif
4xvg.cif
4xvh.cif
4xvi.cif
4xvj.cif
4xvk.cif
4xvl.cif
4xvm.cif
4xvn.cif
4xvo.cif
4xvp.cif
4xvq.cif
4xvr.cif
4xvs.cif
4xvt.cif
4xvu.cif
4xvv.cif
4xvw.cif
4xvx.cif
4xvy.cif
4xvz.cif
4xw0.cif
4xw1.cif
4xw2.cif
4xw3.cif
4xw4.cif
4xw5.cif
4xw6.cif
4xw7.cif
4xwa.cif
4xwf.cif
4xwg.cif
4xwh.cif
4xwi.cif
4xwj.cif
4xwk.cif
4xwl.cif
4xwm.cif
4xwn.cif
4xwo.cif
4xwp.cif
4xwr.cif
4xws.cif
4xwt.cif
4xwu.cif
4xww.cif
4xwx.cif
4xwy.cif
4xwz.cif
4xx0.cif
4xx1.cif
4xx2.cif
4xx3.cif
4xx4.cif
4xx5.cif
4xx6.cif
4xx7.cif
4xx8.cif
4xx9.cif
4xxa.cif
4xxb.cif
4xxc.cif
4xxd.cif
4xxe.cif
4xxf.cif
4xxg.cif
4xxh.cif
4xxi.cif
4xxj.cif
4xxk.cif
4xxl.cif
4xxn.cif
4xxo.cif
4xxp.cif
4xxr.cif
4xxs.cif
4xxt.cif
4xxu.cif
4xxv.cif
4xxw.cif
4xxx.cif
4xy2.cif
4xy3.cif
4xy5.cif
4xy6.cif
4xy7.cif
4xy8.cif
4xy9.cif
4xya.cif
4xyb.cif
4xyc.cif
4xyd.cif
4xye.cif
4xyf.cif
4xyg.cif
4xyh.cif
4xyi.cif
4xyj.cif
4xyk.cif
4xyl.cif
4xym.cif
4xyn.cif
4xyo.cif
4xyp.cif
4xyq.cif
4xyw.cif
4xyx.cif
4xyy.cif
4xyz.cif
4xz0.cif
4xz1.cif
4xz2.cif
4xz3.cif
4xz4.cif
4xz5.cif
4xz6.cif
4xz7.cif
4xz8.cif
4xz9.cif
4xza.cif
4xzb.cif
4xzc.cif
4xzd.cif
4xze.cif
4xzf.cif
4xzg.cif
4xzh.cif
4xzi.cif
4xzj.cif
4xzk.cif
4xzl.cif
4xzm.cif
4xzn.cif
4xzp.cif
4xzq.cif
4xzr.cif
4xzs.cif
4xzu.cif
4xzv.cif
4xzw.cif
4xzx.cif
4xzy.cif
4xzz.cif
4y00.cif
4y01.cif
4y02.cif
4y03.cif
4y04.cif
4y05.cif
4y06.cif
4y07.cif
4y08.cif
4y0a.cif
4y0b.cif
4y0c.cif
4y0d.cif
4y0e.cif
4y0f.cif
4y0g.cif
4y0h.cif
4y0i.cif
4y0j.cif
4y0k.cif
4y0l.cif
4y0m.cif
4y0n.cif
4y0o.cif
4y0p.cif
4y0q.cif
4y0r.cif
4y0s.cif
4y0t.cif
4y0u.cif
4y0v.cif
4y0w.cif
4y0x.cif
4y0y.cif
4y0z.cif
4y10.cif
4y11.cif
4y12.cif
4y13.cif
4y14.cif
4y15.cif
4y16.cif
4y17.cif
4y18.cif
4y19.cif
4y1a.cif
4y1b.cif
4y1c.cif
4y1d.cif
4y1e.cif
4y1f.cif
4y1g.cif
4y1h.cif
4y1i.cif
4y1j.cif
4y1k.cif
4y1l.cif
4y1m.cif
4y1n.cif
4y1o.cif
4y1p.cif
4y1q.cif
4y1r.cif
4y1s.cif
4y1t.cif
4y1u.cif
4y1v.cif
4y1w.cif
4y1x.cif
4y1y.cif
4y1z.cif
4y20.cif
4y21.cif
4y22.cif
4y23.cif
4y24.cif
4y25.cif
4y26.cif
4y27.cif
4y28.cif
4y29.cif
4y2a.cif
4y2b.cif
4y2c.cif
4y2d.cif
4y2e.cif
4y2f.cif
4y2g.cif
4y2h.cif
4y2i.cif
4y2j.cif
4y2k.cif
4y2l.cif
4y2m.cif
4y2n.cif
4y2o.cif
4y2p.cif
4y2q.cif
4y2r.cif
4y2s.cif
4y2t.cif
4y2u.cif
4y2v.cif
4y2w.cif
4y2x.cif
4y2y.cif
4y30.cif
4y31.cif
4y32.cif
4y33.cif
4y34.cif
4y35.cif
4y36.cif
4y37.cif
4y38.cif
4y39.cif
4y3a.cif
4y3b.cif
4y3c.cif
4y3d.cif
4y3e.cif
4y3f.cif
4y3g.cif
4y3h.cif
4y3i.cif
4y3j.cif
4y3k.cif
4y3l.cif
4y3m.cif
4y3n.cif
4y3o.cif
4y3p.cif
4y3q.cif
4y3r.cif
4y3s.cif
4y3t.cif
4y3u.cif
4y3w.cif
4y3x.cif
4y3y.cif
4y3z.cif
4y40.cif
4y41.cif
4y42.cif
4y43.cif
4y44.cif
4y45.cif
4y46.cif
4y47.cif
4y48.cif
4y49.cif
4y4a.cif
4y4b.cif
4y4d.cif
4y4e.cif
4y4f.cif
4y4g.cif
4y4h.cif
4y4j.cif
4y4k.cif
4y4l.cif
4y4m.cif
4y4n.cif
4y4o.cif
4y4p.cif
4y4q.cif
4y4r.cif
4y4s.cif
4y4t.cif
4y4u.cif
4y4v.cif
4y4w.cif
4y4x.cif
```
