## Supplementary material for "A predicted structural interactome reveals binding interference from intrinsically disordered regions": S5 Appendix (part 2 of 2)

```
4y4y.cif
4y4z.cif
4y50.cif
4y51.cif
4y52.cif
4y53.cif
4y54.cif
4y55.cif
4y56.cif
4y57.cif
4y58.cif
4y59.cif
4y5a.cif
4y5b.cif
4y5c.cif
4y5d.cif
4y5e.cif
4y5f.cif
4y5g.cif
4y5h.cif
4y5i.cif
4y5j.cif
4y5k.cif
4y5l.cif
4y5m.cif
4y5n.cif
4y5o.cif
4y5p.cif
4y5q.cif
4y5r.cif
4y5s.cif
4y5t.cif
4y5u.cif
4y5v.cif
4y5w.cif
4y5x.cif
4y5y.cif
4y5z.cif
4y60.cif
4y61.cif
4y62.cif
4y63.cif
4y64.cif
4y65.cif
4y66.cif
4y67.cif
4y68.cif
4y69.cif
4y6a.cif
4y6c.cif
4y6d.cif
4y6g.cif
4y6i.cif
4y6k.cif
4y6l.cif
4y6m.cif
4y6n.cif
4y6o.cif
4y6p.cif
4y6q.cif
4y6r.cif
4y6s.cif
4y6t.cif
4y6u.cif
4y6v.cif
4y6w.cif
4y6x.cif
4y6z.cif
4y70.cif
4y71.cif
4y72.cif
4y73.cif
4y74.cif
4y75.cif
4y76.cif
4y77.cif
4y78.cif
4y79.cif
4y7a.cif
4y7b.cif
4y7c.cif
4y7d.cif
4y7e.cif
4y7f.cif
4y7g.cif
4y7i.cif
4y7j.cif
4y7k.cif
4y7l.cif
4y7m.cif
4y7n.cif
4y7o.cif
4y7p.cif
4y7r.cif
4y7s.cif
4y7t.cif
4y7u.cif
4y7v.cif
4y7w.cif
4y7x.cif
4y7y.cif
4y80.cif
4y81.cif
4y82.cif
4y83.cif
4y84.cif
4y85.cif
4y86.cif
4y87.cif
4y88.cif
4y89.cif
4y8a.cif
4y8c.cif
4y8d.cif
4y8e.cif
4y8f.cif
4y8g.cif
4y8h.cif
4y8i.cif
4y8j.cif
4y8k.cif
4y8l.cif
4y8m.cif
4y8n.cif
4y8o.cif
4y8p.cif
4y8q.cif
4y8r.cif
4y8s.cif
4y8t.cif
4y8u.cif
4y8v.cif
4y8w.cif
4y8x.cif
4y8y.cif
4y8z.cif
4y90.cif
4y91.cif
4y92.cif
4y93.cif
4y94.cif
4y95.cif
4y96.cif
4y97.cif
4y98.cif
4y99.cif
4y9a.cif
4y9b.cif
4y9c.cif
4y9d.cif
4y9e.cif
4y9f.cif
4y9g.cif
4y9h.cif
4y9i.cif
4y9j.cif
4y9l.cif
4y9m.cif
4y9n.cif
4y9o.cif
4y9p.cif
4y9r.cif
4y9s.cif
4y9t.cif
4y9u.cif
4y9v.cif
4y9w.cif
4y9x.cif
4y9y.cif
4y9z.cif
4ya0.cif
4ya1.cif
4ya2.cif
4ya3.cif
4ya4.cif
4ya5.cif
4ya6.cif
4ya7.cif
4ya8.cif
4ya9.cif
4yaa.cif
4yab.cif
4yac.cif
4yad.cif
4yae.cif
4yaf.cif
4yag.cif
4yah.cif
4yai.cif
4yaj.cif
4yak.cif
4yal.cif
4yam.cif
4yan.cif
4yao.cif
4yap.cif
4yaq.cif
4yar.cif
4yas.cif
4yat.cif
4yau.cif
4yav.cif
4yaw.cif
4yax.cif
4yay.cif
4yaz.cif
4yb0.cif
4yb1.cif
4yb4.cif
4yb5.cif
4yb6.cif
4yb7.cif
4yb8.cif
4yb9.cif
4yba.cif
4ybb.cif
4ybf.cif
4ybg.cif
4ybh.cif
4ybi.cif
4ybj.cif
4ybk.cif
4ybl.cif
4ybm.cif
4ybn.cif
4ybo.cif
4ybp.cif
4ybq.cif
4ybr.cif
4ybs.cif
4ybt.cif
4ybu.cif
4ybv.cif
4ybz.cif
4yc0.cif
4yc1.cif
4yc2.cif
4yc3.cif
4yc4.cif
4yc5.cif
4yc6.cif
4yc7.cif
4yc8.cif
4yc9.cif
4yca.cif
4ycb.cif
4ycc.cif
4ycd.cif
4yce.cif
4ycg.cif
4ych.cif
4yci.cif
4ycj.cif
4yck.cif
4ycl.cif
4ycm.cif
4ycn.cif
4yco.cif
4ycp.cif
4ycq.cif
4ycr.cif
4ycs.cif
4yct.cif
4ycu.cif
4ycv.cif
4ycw.cif
4ycx.cif
4ycy.cif
4ycz.cif
4yd0.cif
4yd1.cif
4yd2.cif
4yd3.cif
4yd4.cif
4yd5.cif
4yd6.cif
4yd7.cif
4yd8.cif
4yd9.cif
4yda.cif
4ydb.cif
4ydd.cif
4yde.cif
4ydf.cif
4ydg.cif
4ydh.cif
4ydi.cif
4ydj.cif
4ydk.cif
4ydl.cif
4ydm.cif
4ydn.cif
4ydo.cif
4ydp.cif
4ydq.cif
4ydr.cif
4yds.cif
4ydt.cif
4ydu.cif
4ydv.cif
4ydw.cif
4ydx.cif
4ydy.cif
4ydz.cif
4ye0.cif
4ye1.cif
4ye2.cif
4ye3.cif
4ye4.cif
4ye5.cif
4ye6.cif
4ye7.cif
4ye8.cif
4ye9.cif
4yea.cif
4yeb.cif
4yec.cif
4yed.cif
4yee.cif
4yef.cif
4yeg.cif
4yeh.cif
4yei.cif
4yej.cif
4yek.cif
4yel.cif
4yem.cif
4yen.cif
4yeo.cif
4yep.cif
4yeq.cif
4yer.cif
4yes.cif
4yet.cif
4yeu.cif
4yew.cif
4yex.cif
4yey.cif
4yf0.cif
4yf1.cif
4yf2.cif
4yf4.cif
4yf5.cif
4yf6.cif
4yf9.cif
4yfa.cif
4yfb.cif
4yfd.cif
4yfe.cif
4yff.cif
4yfg.cif
4yfh.cif
4yfi.cif
4yfj.cif
4yfk.cif
4yfl.cif
4yfm.cif
4yfn.cif
4yfo.cif
4yfp.cif
4yfq.cif
4yfr.cif
4yfs.cif
4yft.cif
4yfu.cif
4yfv.cif
4yfw.cif
4yfx.cif
4yfy.cif
4yfz.cif
4yg0.cif
4yg1.cif
4yg2.cif
4yg3.cif
4yg4.cif
4yg6.cif
4yg7.cif
4yg8.cif
4yga.cif
4ygb.cif
4ygc.cif
4ygd.cif
4yge.cif
4ygf.cif
4ygg.cif
4ygh.cif
4ygi.cif
4ygj.cif
4ygk.cif
4ygl.cif
4ygm.cif
4ygn.cif
4ygo.cif
4ygq.cif
4ygr.cif
4ygs.cif
4ygt.cif
4ygu.cif
4ygv.cif
4ygw.cif
4ygx.cif
4ygy.cif
4ygz.cif
4yh0.cif
4yh1.cif
4yh2.cif
4yh3.cif
4yh4.cif
4yh5.cif
4yh6.cif
4yh7.cif
4yh8.cif
4yha.cif
4yhb.cif
4yhc.cif
4yhd.cif
4yhe.cif
4yhf.cif
4yhg.cif
4yhh.cif
4yhi.cif
4yhj.cif
4yhk.cif
4yhl.cif
4yhm.cif
4yhn.cif
4yho.cif
4yhp.cif
4yhq.cif
4yhr.cif
4yhs.cif
4yht.cif
4yhu.cif
4yhv.cif
4yhw.cif
4yhx.cif
4yhy.cif
4yhz.cif
4yi0.cif
4yi3.cif
4yi5.cif
4yi7.cif
4yi8.cif
4yi9.cif
4yia.cif
4yic.cif
4yif.cif
4yig.cif
4yih.cif
4yii.cif
4yij.cif
4yik.cif
4yil.cif
4yin.cif
4yio.cif
4yip.cif
4yiq.cif
4yir.cif
4yis.cif
4yit.cif
4yiv.cif
4yiw.cif
4yix.cif
4yiy.cif
4yiz.cif
4yj0.cif
4yj1.cif
4yj2.cif
4yj3.cif
4yj4.cif
4yj5.cif
4yj6.cif
4yjd.cif
4yje.cif
4yjf.cif
4yjg.cif
4yjh.cif
4yji.cif
4yjj.cif
4yjk.cif
4yjl.cif
4yjm.cif
4yjn.cif
4yjo.cif
4yjp.cif
4yjq.cif
4yjr.cif
4yjs.cif
4yjt.cif
4yju.cif
4yjv.cif
4yjw.cif
4yjx.cif
4yjy.cif
4yjz.cif
4yk0.cif
4yk1.cif
4yk2.cif
4yk3.cif
4yk4.cif
4yk5.cif
4yk6.cif
4yk7.cif
4yk8.cif
4yk9.cif
4yka.cif
4ykb.cif
4ykc.cif
4ykd.cif
4yke.cif
4ykf.cif
4ykg.cif
4ykh.cif
4yki.cif
4ykj.cif
4ykk.cif
4ykl.cif
4ykm.cif
4ykn.cif
4yko.cif
4ykp.cif
4ykq.cif
4ykr.cif
4ykt.cif
4yku.cif
4ykw.cif
4ykx.cif
4yky.cif
4ykz.cif
4yl0.cif
4yl1.cif
4yl2.cif
4yl3.cif
4yl4.cif
4yl5.cif
4yl6.cif
4yl7.cif
4yl8.cif
4yl9.cif
4yla.cif
4ylb.cif
4ylc.cif
4yld.cif
4yle.cif
4ylf.cif
4ylg.cif
4ylh.cif
4yli.cif
4ylj.cif
4ylk.cif
4yll.cif
4ylm.cif
4yln.cif
4ylo.cif
4ylp.cif
4ylq.cif
4ylr.cif
4yls.cif
4ylt.cif
4ylu.cif
4ylw.cif
4yly.cif
4ylz.cif
4ym0.cif
4ym1.cif
4ym2.cif
4ym3.cif
4ym4.cif
4ym5.cif
4ym6.cif
4ym7.cif
4ym8.cif
4ym9.cif
4yma.cif
4ymb.cif
4ymc.cif
4ymd.cif
4yme.cif
4ymg.cif
4ymh.cif
4ymi.cif
4ymj.cif
4ymk.cif
4yml.cif
4ymm.cif
4ymn.cif
4ymo.cif
4ymp.cif
4ymq.cif
4ymr.cif
4yms.cif
4ymt.cif
4ymu.cif
4ymv.cif
4ymw.cif
4ymx.cif
4ymy.cif
4ymz.cif
4yn0.cif
4yn1.cif
4yn2.cif
4yn3.cif
4yn4.cif
4yn5.cif
4yn6.cif
4yn7.cif
4yn8.cif
4yn9.cif
4yna.cif
4ynb.cif
4ync.cif
4ynd.cif
4yne.cif
4yng.cif
4ynh.cif
4yni.cif
4ynk.cif
4ynl.cif
4ynm.cif
4ynn.cif
4yno.cif
4ynp.cif
4ynq.cif
4ynr.cif
4ynt.cif
4ynu.cif
4ynv.cif
4ynw.cif
4ynx.cif
4yny.cif
4ynz.cif
4yo0.cif
4yo1.cif
4yo2.cif
4yo3.cif
4yo4.cif
4yo5.cif
4yo6.cif
4yo7.cif
4yo8.cif
4yo9.cif
4yoa.cif
4yob.cif
4yoc.cif
4yod.cif
4yoe.cif
4yof.cif
4yog.cif
4yoi.cif
4yoj.cif
4yok.cif
4yol.cif
4yom.cif
4yon.cif
4yoo.cif
4yop.cif
4yoq.cif
4yor.cif
4yos.cif
4yot.cif
4you.cif
4yov.cif
4yow.cif
4yox.cif
4yoy.cif
4yoz.cif
4yp0.cif
4yp1.cif
4yp2.cif
4yp3.cif
4yp5.cif
4yp6.cif
4yp7.cif
4yp8.cif
4yp9.cif
4ypa.cif
4ypb.cif
4ypc.cif
4ypd.cif
4ype.cif
4ypf.cif
4ypg.cif
4yph.cif
4ypi.cif
4ypj.cif
4ypl.cif
4ypm.cif
4ypn.cif
4ypo.cif
4ypq.cif
4ypr.cif
4yps.cif
4ypt.cif
4ypu.cif
4ypv.cif
4ypw.cif
4ypx.cif
4ypy.cif
4ypz.cif
4yq0.cif
4yq1.cif
4yq2.cif
4yq3.cif
4yq4.cif
4yq5.cif
4yq6.cif
4yq7.cif
4yq8.cif
4yq9.cif
4yqa.cif
4yqb.cif
4yqc.cif
4yqd.cif
4yqe.cif
4yqf.cif
4yqg.cif
4yqh.cif
4yqi.cif
4yqj.cif
4yqk.cif
4yql.cif
4yqm.cif
4yqn.cif
4yqo.cif
4yqp.cif
4yqq.cif
4yqr.cif
4yqs.cif
4yqt.cif
4yqu.cif
4yqv.cif
4yqw.cif
4yqx.cif
4yqy.cif
4yqz.cif
4yr0.cif
4yr1.cif
4yr2.cif
4yr3.cif
4yr6.cif
4yr7.cif
4yr8.cif
4yr9.cif
4yra.cif
4yrb.cif
4yrc.cif
4yrd.cif
4yre.cif
4yrf.cif
4yrg.cif
4yrh.cif
4yri.cif
4yrj.cif
4yrk.cif
4yrl.cif
4yrm.cif
4yrn.cif
4yro.cif
4yrp.cif
4yrq.cif
4yrr.cif
4yrs.cif
4yrt.cif
4yru.cif
4yrv.cif
4yrw.cif
4yry.cif
4yrz.cif
4ys0.cif
4ys1.cif
4ys2.cif
4ys3.cif
4ys4.cif
4ys5.cif
4ys6.cif
4ys7.cif
4ys8.cif
4ys9.cif
4ysa.cif
4ysb.cif
4ysc.cif
4ysd.cif
4yse.cif
4ysf.cif
4ysh.cif
4ysi.cif
4ysj.cif
4ysk.cif
4ysl.cif
4ysm.cif
4ysn.cif
4yso.cif
4ysp.cif
4ysq.cif
4ysr.cif
4yss.cif
4yst.cif
4ysu.cif
4ysv.cif
4ysw.cif
4ysx.cif
4ysy.cif
4ysz.cif
4yt0.cif
4yt1.cif
4yt2.cif
4yt3.cif
4yt4.cif
4yt5.cif
4yt6.cif
4yt7.cif
4yt8.cif
4yt9.cif
4yta.cif
4ytb.cif
4ytc.cif
4ytd.cif
4yte.cif
4ytf.cif
4ytg.cif
4yth.cif
4yti.cif
4ytk.cif
4ytl.cif
4ytm.cif
4ytn.cif
4yto.cif
4ytp.cif
4ytq.cif
4ytr.cif
4yts.cif
4ytt.cif
4ytu.cif
4ytv.cif
4ytw.cif
4ytx.cif
4yty.cif
4ytz.cif
4yu0.cif
4yu1.cif
4yu2.cif
4yu3.cif
4yu4.cif
4yu5.cif
4yu6.cif
4yu7.cif
4yu8.cif
4yu9.cif
4yua.cif
4yub.cif
4yuc.cif
4yud.cif
4yue.cif
4yuf.cif
4yug.cif
4yuh.cif
4yui.cif
4yuj.cif
4yuk.cif
4yul.cif
4yum.cif
4yun.cif
4yuo.cif
4yup.cif
4yuq.cif
4yur.cif
4yus.cif
4yut.cif
4yuu.cif
4yuv.cif
4yuw.cif
4yux.cif
4yuy.cif
4yuz.cif
4yv0.cif
4yv1.cif
4yv2.cif
4yv3.cif
4yv4.cif
4yv5.cif
4yv6.cif
4yv7.cif
4yv8.cif
4yv9.cif
4yva.cif
4yvb.cif
4yvc.cif
4yvd.cif
4yve.cif
4yvf.cif
4yvg.cif
4yvh.cif
4yvi.cif
4yvj.cif
4yvk.cif
4yvm.cif
4yvn.cif
4yvo.cif
4yvp.cif
4yvq.cif
4yvs.cif
4yvu.cif
4yvv.cif
4yvw.cif
4yvx.cif
4yvy.cif
4yvz.cif
4yw1.cif
4yw2.cif
4yw3.cif
4yw4.cif
4yw5.cif
4yw6.cif
4yw7.cif
4yw8.cif
4yw9.cif
4ywa.cif
4ywb.cif
4ywc.cif
4ywd.cif
4ywe.cif
4ywf.cif
4ywg.cif
4ywh.cif
4ywi.cif
4ywj.cif
4ywk.cif
4ywl.cif
4ywm.cif
4ywn.cif
4ywo.cif
4ywp.cif
4ywq.cif
4ywr.cif
4yws.cif
4ywt.cif
4ywu.cif
4ywv.cif
4ywy.cif
4ywz.cif
4yx1.cif
4yx2.cif
4yx4.cif
4yx5.cif
4yx6.cif
4yx7.cif
4yx9.cif
4yxa.cif
4yxb.cif
4yxc.cif
4yxd.cif
4yxf.cif
4yxg.cif
4yxh.cif
4yxi.cif
4yxj.cif
4yxk.cif
4yxl.cif
4yxm.cif
4yxo.cif
4yxp.cif
4yxq.cif
4yxr.cif
4yxs.cif
4yxt.cif
4yxu.cif
4yxv.cif
4yxw.cif
4yxx.cif
4yxy.cif
4yxz.cif
4yy0.cif
4yy1.cif
4yy2.cif
4yy3.cif
4yy4.cif
4yy5.cif
4yy6.cif
4yy7.cif
4yy8.cif
4yy9.cif
4yya.cif
4yyb.cif
4yyc.cif
4yyd.cif
4yye.cif
4yyf.cif
4yyg.cif
4yyh.cif
4yyi.cif
4yyj.cif
4yyk.cif
4yyl.cif
4yym.cif
4yyn.cif
4yyo.cif
4yyp.cif
4yyq.cif
4yyr.cif
4yys.cif
4yyt.cif
4yyu.cif
4yyv.cif
4yyw.cif
4yyx.cif
4yyy.cif
4yyz.cif
4yz0.cif
4yz1.cif
4yz2.cif
4yz3.cif
4yz4.cif
4yz5.cif
4yz6.cif
4yz7.cif
4yz9.cif
4yza.cif
4yzb.cif
4yzc.cif
4yzd.cif
4yze.cif
4yzf.cif
4yzg.cif
4yzh.cif
4yzi.cif
4yzj.cif
4yzk.cif
4yzl.cif
4yzm.cif
4yzn.cif
4yzo.cif
4yzp.cif
4yzq.cif
4yzr.cif
4yzs.cif
4yzt.cif
4yzu.cif
4yzv.cif
4yzw.cif
4yzx.cif
4yzy.cif
4yzz.cif
4z02.cif
4z03.cif
4z04.cif
4z05.cif
4z06.cif
4z07.cif
4z08.cif
4z09.cif
4z0b.cif
4z0c.cif
4z0d.cif
4z0e.cif
4z0f.cif
4z0g.cif
4z0h.cif
4z0i.cif
4z0j.cif
4z0k.cif
4z0l.cif
4z0m.cif
4z0n.cif
4z0o.cif
4z0p.cif
4z0q.cif
4z0r.cif
4z0s.cif
4z0t.cif
4z0u.cif
4z0v.cif
4z0w.cif
4z0x.cif
4z0y.cif
4z0z.cif
4z10.cif
4z11.cif
4z12.cif
4z13.cif
4z14.cif
4z15.cif
4z16.cif
4z17.cif
4z18.cif
4z19.cif
4z1a.cif
4z1b.cif
4z1c.cif
4z1d.cif
4z1e.cif
4z1f.cif
4z1g.cif
4z1h.cif
4z1i.cif
4z1j.cif
4z1k.cif
4z1l.cif
4z1m.cif
4z1n.cif
4z1o.cif
4z1p.cif
4z1q.cif
4z1r.cif
4z1s.cif
4z1t.cif
4z1u.cif
4z1v.cif
4z1w.cif
4z1x.cif
4z1y.cif
4z1z.cif
4z20.cif
4z21.cif
4z22.cif
4z23.cif
4z24.cif
4z25.cif
4z26.cif
4z27.cif
4z28.cif
4z29.cif
4z2a.cif
4z2b.cif
4z2c.cif
4z2d.cif
4z2e.cif
4z2f.cif
4z2g.cif
4z2h.cif
4z2i.cif
4z2j.cif
4z2k.cif
4z2l.cif
4z2m.cif
4z2n.cif
4z2o.cif
4z2p.cif
4z2q.cif
4z2r.cif
4z2s.cif
4z2t.cif
4z2u.cif
4z2v.cif
4z2w.cif
4z2x.cif
4z2y.cif
4z2z.cif
4z30.cif
4z31.cif
4z32.cif
4z33.cif
4z34.cif
4z35.cif
4z36.cif
4z37.cif
4z38.cif
4z39.cif
4z3a.cif
4z3b.cif
4z3c.cif
4z3d.cif
4z3e.cif
4z3f.cif
4z3g.cif
4z3h.cif
4z3i.cif
4z3j.cif
4z3k.cif
4z3l.cif
4z3m.cif
4z3n.cif
4z3o.cif
4z3p.cif
4z3s.cif
4z3t.cif
4z3u.cif
4z3v.cif
4z3w.cif
4z3x.cif
4z3y.cif
4z3z.cif
4z40.cif
4z41.cif
4z42.cif
4z43.cif
4z44.cif
4z45.cif
4z46.cif
4z47.cif
4z48.cif
4z49.cif
4z4a.cif
4z4b.cif
4z4c.cif
4z4d.cif
4z4e.cif
4z4f.cif
4z4g.cif
4z4h.cif
4z4i.cif
4z4j.cif
4z4k.cif
4z4l.cif
4z4m.cif
4z4p.cif
4z4q.cif
4z4r.cif
4z4s.cif
4z4t.cif
4z4u.cif
4z4v.cif
4z4w.cif
4z4x.cif
4z4y.cif
4z4z.cif
4z50.cif
4z51.cif
4z53.cif
4z54.cif
4z55.cif
4z58.cif
4z59.cif
4z5c.cif
4z5d.cif
4z5h.cif
4z5p.cif
4z5q.cif
4z5r.cif
4z5s.cif
4z5t.cif
4z5v.cif
4z5w.cif
4z5x.cif
4z5y.cif
4z5z.cif
4z60.cif
4z61.cif
4z62.cif
4z63.cif
4z64.cif
4z65.cif
4z66.cif
4z67.cif
4z68.cif
4z69.cif
4z6a.cif
4z6b.cif
4z6c.cif
4z6d.cif
4z6e.cif
4z6f.cif
4z6g.cif
4z6h.cif
4z6i.cif
4z6j.cif
4z6k.cif
4z6l.cif
4z6m.cif
4z6n.cif
4z6o.cif
4z6p.cif
4z6q.cif
4z6r.cif
4z6s.cif
4z6t.cif
4z6u.cif
4z6v.cif
4z6w.cif
4z6x.cif
4z6y.cif
4z6z.cif
4z70.cif
4z71.cif
4z72.cif
4z73.cif
4z74.cif
4z76.cif
4z77.cif
4z78.cif
4z79.cif
4z7a.cif
4z7b.cif
4z7c.cif
4z7e.cif
4z7f.cif
4z7g.cif
4z7h.cif
4z7i.cif
4z7j.cif
4z7k.cif
4z7l.cif
4z7m.cif
4z7n.cif
4z7o.cif
4z7p.cif
4z7q.cif
4z7r.cif
4z7u.cif
4z7v.cif
4z7w.cif
4z7x.cif
4z7y.cif
4z7z.cif
4z80.cif
4z81.cif
4z82.cif
4z83.cif
4z84.cif
4z85.cif
4z86.cif
4z87.cif
4z88.cif
4z89.cif
4z8a.cif
4z8b.cif
4z8c.cif
4z8d.cif
4z8e.cif
4z8f.cif
4z8g.cif
4z8i.cif
4z8j.cif
4z8k.cif
4z8l.cif
4z8m.cif
4z8n.cif
4z8q.cif
4z8s.cif
4z8t.cif
4z8u.cif
4z8v.cif
4z8w.cif
4z8x.cif
4z8y.cif
4z8z.cif
4z90.cif
4z91.cif
4z92.cif
4z93.cif
4z94.cif
4z95.cif
4z96.cif
4z97.cif
4z98.cif
4z99.cif
4z9a.cif
4z9b.cif
4z9c.cif
4z9d.cif
4z9e.cif
4z9f.cif
4z9g.cif
4z9h.cif
4z9i.cif
4z9j.cif
4z9k.cif
4z9l.cif
4z9m.cif
4z9n.cif
4z9o.cif
4z9p.cif
4z9q.cif
4z9r.cif
4z9s.cif
4z9v.cif
4z9w.cif
4z9x.cif
4z9y.cif
4za0.cif
4za1.cif
4za2.cif
4za3.cif
4za4.cif
4za5.cif
4za6.cif
4za7.cif
4za8.cif
4za9.cif
4zaa.cif
4zab.cif
4zac.cif
4zad.cif
4zae.cif
4zaf.cif
4zag.cif
4zah.cif
4zaj.cif
4zak.cif
4zal.cif
4zam.cif
4zan.cif
4zao.cif
4zar.cif
4zas.cif
4zau.cif
4zav.cif
4zaw.cif
4zax.cif
4zay.cif
4zaz.cif
4zb0.cif
4zb1.cif
4zb2.cif
4zb3.cif
4zb4.cif
4zb5.cif
4zb6.cif
4zb7.cif
4zb8.cif
4zb9.cif
4zba.cif
4zbb.cif
4zbc.cif
4zbd.cif
4zbe.cif
4zbf.cif
4zbg.cif
4zbh.cif
4zbi.cif
4zbj.cif
4zbk.cif
4zbl.cif
4zbm.cif
4zbn.cif
4zbo.cif
4zbp.cif
4zbq.cif
4zbr.cif
4zbt.cif
4zbv.cif
4zbw.cif
4zbx.cif
4zby.cif
4zbz.cif
4zc0.cif
4zc1.cif
4zc3.cif
4zc4.cif
4zc6.cif
4zc7.cif
4zc8.cif
4zc9.cif
4zca.cif
4zcb.cif
4zcc.cif
4zcd.cif
4zce.cif
4zcf.cif
4zcg.cif
4zch.cif
4zci.cif
4zcj.cif
4zck.cif
4zcl.cif
4zcm.cif
4zcn.cif
4zcp.cif
4zcq.cif
4zcr.cif
4zcs.cif
4zct.cif
4zcu.cif
4zcv.cif
4zcw.cif
4zd3.cif
4zd4.cif
4zd5.cif
4zd6.cif
4zda.cif
4zdb.cif
4zdc.cif
4zdd.cif
4zde.cif
4zdf.cif
4zdg.cif
4zdh.cif
4zdi.cif
4zdj.cif
4zdk.cif
4zdl.cif
4zdm.cif
4zdn.cif
4zdo.cif
4zdp.cif
4zdq.cif
4zdr.cif
4zds.cif
4zdt.cif
4zdu.cif
4zdv.cif
4zdw.cif
4zdx.cif
4zdy.cif
4zdz.cif
4ze0.cif
4ze1.cif
4ze2.cif
4ze3.cif
4ze4.cif
4ze5.cif
4ze6.cif
4ze8.cif
4ze9.cif
4zea.cif
4zeb.cif
4zec.cif
4zed.cif
4zee.cif
4zef.cif
4zeg.cif
4zei.cif
4zej.cif
4zek.cif
4zel.cif
4zem.cif
4zen.cif
4zeo.cif
4zep.cif
4zeq.cif
4zer.cif
4zes.cif
4zet.cif
4zev.cif
4zew.cif
4zex.cif
4zey.cif
4zf3.cif
4zf4.cif
4zf5.cif
4zf6.cif
4zf7.cif
4zf8.cif
4zfa.cif
4zfb.cif
4zfc.cif
4zff.cif
4zfg.cif
4zfh.cif
4zfi.cif
4zfj.cif
4zfk.cif
4zfl.cif
4zfm.cif
4zfn.cif
4zfo.cif
4zfp.cif
4zfq.cif
4zfr.cif
4zfs.cif
4zft.cif
4zfu.cif
4zfv.cif
4zfw.cif
4zfx.cif
4zfy.cif
4zfz.cif
4zg0.cif
4zg1.cif
4zg3.cif
4zg4.cif
4zg5.cif
4zg6.cif
4zg7.cif
4zg8.cif
4zg9.cif
4zga.cif
4zgb.cif
4zgc.cif
4zgd.cif
4zge.cif
4zgf.cif
4zgg.cif
4zgh.cif
4zgi.cif
4zgj.cif
4zgk.cif
4zgl.cif
4zgm.cif
4zgn.cif
4zgo.cif
4zgp.cif
4zgq.cif
4zgr.cif
4zgs.cif
4zgu.cif
4zgv.cif
4zgw.cif
4zgx.cif
4zgy.cif
4zgz.cif
4zh0.cif
4zh1.cif
4zh2.cif
4zh3.cif
4zh4.cif
4zh5.cif
4zh6.cif
4zh7.cif
4zh8.cif
4zh9.cif
4zha.cif
4zhb.cif
4zhc.cif
4zhd.cif
4zhe.cif
4zhf.cif
4zhg.cif
4zhh.cif
4zhi.cif
4zhj.cif
4zhk.cif
4zhl.cif
4zhm.cif
4zhn.cif
4zho.cif
4zhp.cif
4zhq.cif
4zhr.cif
4zhs.cif
4zht.cif
4zhu.cif
4zhv.cif
4zhw.cif
4zhx.cif
4zhy.cif
4zhz.cif
4zi0.cif
4zi1.cif
4zi2.cif
4zi3.cif
4zi4.cif
4zi5.cif
4zi6.cif
4zi7.cif
4zi8.cif
4zi9.cif
4zia.cif
4zib.cif
4zic.cif
4zid.cif
4zie.cif
4zif.cif
4zig.cif
4zih.cif
4zii.cif
4zij.cif
4zil.cif
4zim.cif
4zin.cif
4zio.cif
4zip.cif
4ziq.cif
4zir.cif
4zit.cif
4ziu.cif
4ziv.cif
4ziw.cif
4zix.cif
4ziy.cif
4ziz.cif
4zj0.cif
4zj1.cif
4zj2.cif
4zj3.cif
4zj7.cif
4zj8.cif
4zj9.cif
4zja.cif
4zjb.cif
4zjc.cif
4zjd.cif
4zjf.cif
4zjg.cif
4zjh.cif
4zji.cif
4zjj.cif
4zjk.cif
4zjl.cif
4zjm.cif
4zjn.cif
4zjo.cif
4zjp.cif
4zjq.cif
4zjr.cif
4zjs.cif
4zjt.cif
4zju.cif
4zjv.cif
4zjw.cif
4zjx.cif
4zjy.cif
4zjz.cif
4zk0.cif
4zk1.cif
4zk2.cif
4zk3.cif
4zk4.cif
4zk5.cif
4zk6.cif
4zk7.cif
4zk8.cif
4zk9.cif
4zka.cif
4zkb.cif
4zkc.cif
4zkd.cif
4zke.cif
4zkf.cif
4zkh.cif
4zki.cif
4zkj.cif
4zkk.cif
4zkl.cif
4zkn.cif
4zko.cif
4zkp.cif
4zkq.cif
4zkr.cif
4zks.cif
4zkt.cif
4zku.cif
4zkv.cif
4zkw.cif
4zkx.cif
4zky.cif
4zl1.cif
4zl4.cif
4zl5.cif
4zl6.cif
4zl7.cif
4zl8.cif
4zl9.cif
4zla.cif
4zlb.cif
4zlc.cif
4zld.cif
4zle.cif
4zlf.cif
4zlg.cif
4zlh.cif
4zli.cif
4zlj.cif
4zlk.cif
4zll.cif
4zln.cif
4zlo.cif
4zlp.cif
4zlr.cif
4zls.cif
4zlt.cif
4zlu.cif
4zlv.cif
4zlw.cif
4zlx.cif
4zly.cif
4zlz.cif
4zm0.cif
4zm1.cif
4zm2.cif
4zm3.cif
4zm4.cif
4zm5.cif
4zm6.cif
4zm7.cif
4zm8.cif
4zm9.cif
4zma.cif
4zmb.cif
4zmc.cif
4zmd.cif
4zme.cif
4zmf.cif
4zmg.cif
4zmh.cif
4zmi.cif
4zmj.cif
4zmk.cif
4zml.cif
4zmm.cif
4zmn.cif
4zmo.cif
4zmp.cif
4zmq.cif
4zmr.cif
4zms.cif
4zmt.cif
4zmu.cif
4zmv.cif
4zmw.cif
4zmx.cif
4zmy.cif
4zmz.cif
4zn0.cif
4zn1.cif
4zn2.cif
4zn3.cif
4zn4.cif
4zn5.cif
4zn6.cif
4zn7.cif
4zn8.cif
4zn9.cif
4znb.cif
4znc.cif
4znd.cif
4zne.cif
4znf.cif
4zng.cif
4znh.cif
4zni.cif
4znj.cif
4znk.cif
4znl.cif
4znm.cif
4znn.cif
4zno.cif
4znp.cif
4znq.cif
4znr.cif
4zns.cif
4znt.cif
4znu.cif
4znv.cif
4znw.cif
4znx.cif
4zny.cif
4znz.cif
4zo0.cif
4zo1.cif
4zo2.cif
4zo3.cif
4zo4.cif
4zo5.cif
4zo6.cif
4zo7.cif
4zo8.cif
4zo9.cif
4zoa.cif
4zob.cif
4zoc.cif
4zod.cif
4zoe.cif
4zof.cif
4zog.cif
4zoh.cif
4zoj.cif
4zok.cif
4zol.cif
4zom.cif
4zop.cif
4zoq.cif
4zor.cif
4zos.cif
4zot.cif
4zou.cif
4zov.cif
4zow.cif
4zox.cif
4zoy.cif
4zoz.cif
4zp0.cif
4zp1.cif
4zp2.cif
4zp3.cif
4zp4.cif
4zp5.cif
4zp6.cif
4zp7.cif
4zp8.cif
4zp9.cif
4zpa.cif
4zpb.cif
4zpc.cif
4zpd.cif
4zpe.cif
4zpf.cif
4zpg.cif
4zph.cif
4zpi.cif
4zpj.cif
4zpk.cif
4zpl.cif
4zpm.cif
4zpn.cif
4zpo.cif
4zpp.cif
4zpq.cif
4zpr.cif
4zps.cif
4zpt.cif
4zpu.cif
4zpv.cif
4zpw.cif
4zpx.cif
4zpy.cif
4zpz.cif
4zq0.cif
4zq3.cif
4zq8.cif
4zq9.cif
4zqa.cif
4zqb.cif
4zqc.cif
4zqd.cif
4zqe.cif
4zqf.cif
4zqg.cif
4zqh.cif
4zqi.cif
4zqk.cif
4zql.cif
4zqm.cif
4zqn.cif
4zqo.cif
4zqp.cif
4zqq.cif
4zqr.cif
4zqs.cif
4zqt.cif
4zqu.cif
4zqv.cif
4zqw.cif
4zqx.cif
4zqy.cif
4zr0.cif
4zr1.cif
4zr2.cif
4zr5.cif
4zr6.cif
4zr7.cif
4zr8.cif
4zra.cif
4zrb.cif
4zrc.cif
4zrd.cif
4zre.cif
4zrf.cif
4zrg.cif
4zri.cif
4zrj.cif
4zrk.cif
4zrl.cif
4zrm.cif
4zrn.cif
4zro.cif
4zrp.cif
4zrq.cif
4zrr.cif
4zrs.cif
4zrt.cif
4zru.cif
4zrv.cif
4zrw.cif
4zrx.cif
4zry.cif
4zrz.cif
4zs0.cif
4zs2.cif
4zs3.cif
4zs4.cif
4zs6.cif
4zs7.cif
4zs8.cif
4zs9.cif
4zsa.cif
4zsb.cif
4zsc.cif
4zsd.cif
4zse.cif
4zsf.cif
4zsg.cif
4zsh.cif
4zsi.cif
4zsj.cif
4zsk.cif
4zsl.cif
4zsm.cif
4zsn.cif
4zso.cif
4zsp.cif
4zsq.cif
4zsr.cif
4zst.cif
4zsu.cif
4zsv.cif
4zsw.cif
4zsx.cif
4zsy.cif
4zsz.cif
4zt0.cif
4zt1.cif
4zt2.cif
4zt3.cif
4zt4.cif
4zt5.cif
4zt6.cif
4zt7.cif
4zt8.cif
4zt9.cif
4zta.cif
4ztb.cif
4ztc.cif
4ztd.cif
4zte.cif
4ztf.cif
4ztg.cif
4zth.cif
4zti.cif
4ztj.cif
4ztk.cif
4ztl.cif
4ztm.cif
4ztn.cif
4zto.cif
4ztp.cif
4ztq.cif
4ztr.cif
4zts.cif
4ztt.cif
4ztu.cif
4ztv.cif
4ztx.cif
4zty.cif
4ztz.cif
4zu0.cif
4zu1.cif
4zu2.cif
4zu3.cif
4zu4.cif
4zu5.cif
4zu6.cif
4zu7.cif
4zu9.cif
4zua.cif
4zud.cif
4zuh.cif
4zui.cif
4zuj.cif
4zuk.cif
4zul.cif
4zum.cif
4zun.cif
4zuo.cif
4zup.cif
4zuq.cif
4zur.cif
4zus.cif
4zut.cif
4zuu.cif
4zuv.cif
4zuw.cif
4zux.cif
4zuy.cif
4zuz.cif
4zv0.cif
4zv1.cif
4zv2.cif
4zv3.cif
4zv4.cif
4zv5.cif
4zv6.cif
4zv7.cif
4zv8.cif
4zv9.cif
4zva.cif
4zvb.cif
4zvc.cif
4zvd.cif
4zve.cif
4zvf.cif
4zvg.cif
4zvh.cif
4zvi.cif
4zvj.cif
4zvk.cif
4zvl.cif
4zvm.cif
4zvn.cif
4zvo.cif
4zvp.cif
4zvq.cif
4zvr.cif
4zvs.cif
4zvt.cif
4zvu.cif
4zvv.cif
4zvw.cif
4zvx.cif
4zvy.cif
4zvz.cif
4zw0.cif
4zw1.cif
4zw2.cif
4zw3.cif
4zw5.cif
4zw6.cif
4zw7.cif
4zw8.cif
4zw9.cif
4zwb.cif
4zwc.cif
4zwe.cif
4zwg.cif
4zwi.cif
4zwj.cif
4zwl.cif
4zwm.cif
4zwn.cif
4zwo.cif
4zwp.cif
4zwq.cif
4zwr.cif
4zws.cif
4zwt.cif
4zwu.cif
4zwv.cif
4zwx.cif
4zwy.cif
4zwz.cif
4zx0.cif
4zx1.cif
4zx2.cif
4zx3.cif
4zx4.cif
4zx5.cif
4zx6.cif
4zx8.cif
4zx9.cif
4zxa.cif
4zxb.cif
4zxc.cif
4zxd.cif
4zxe.cif
4zxf.cif
4zxg.cif
4zxh.cif
4zxi.cif
4zxk.cif
4zxl.cif
4zxm.cif
4zxn.cif
4zxo.cif
4zxp.cif
4zxq.cif
4zxr.cif
4zxs.cif
4zxt.cif
4zxu.cif
4zxv.cif
4zxw.cif
4zxx.cif
4zxy.cif
4zxz.cif
4zy0.cif
4zy1.cif
4zy2.cif
4zy3.cif
4zy4.cif
4zy5.cif
4zy6.cif
4zy7.cif
4zy8.cif
4zy9.cif
4zya.cif
4zyb.cif
4zyc.cif
4zyd.cif
4zye.cif
4zyf.cif
4zyg.cif
4zyh.cif
4zyi.cif
4zyj.cif
4zyk.cif
4zyl.cif
4zym.cif
4zyn.cif
4zyo.cif
4zyp.cif
4zyq.cif
4zyr.cif
4zys.cif
4zyt.cif
4zyu.cif
4zyv.cif
4zyw.cif
4zyx.cif
4zyy.cif
4zyz.cif
4zz0.cif
4zz1.cif
4zz2.cif
4zz3.cif
4zz4.cif
4zz5.cif
4zz6.cif
4zz7.cif
4zz8.cif
4zz9.cif
4zza.cif
4zzb.cif
4zzc.cif
4zzd.cif
4zze.cif
4zzf.cif
4zzh.cif
4zzi.cif
4zzj.cif
4zzk.cif
4zzl.cif
4zzm.cif
4zzn.cif
4zzo.cif
4zzp.cif
4zzq.cif
4zzt.cif
4zzu.cif
4zzv.cif
4zzw.cif
4zzx.cif
4zzy.cif
4zzz.cif
521p.cif
5a00.cif
5a01.cif
5a02.cif
5a03.cif
5a04.cif
5a05.cif
5a06.cif
5a07.cif
5a08.cif
5a09.cif
5a0a.cif
5a0b.cif
5a0c.cif
5a0d.cif
5a0e.cif
5a0f.cif
5a0g.cif
5a0l.cif
5a0m.cif
5a0n.cif
5a0o.cif
5a0p.cif
5a0q.cif
5a0r.cif
5a0s.cif
5a0t.cif
5a0u.cif
5a0v.cif
5a0w.cif
5a0x.cif
5a0y.cif
5a0z.cif
5a10.cif
5a11.cif
5a12.cif
5a13.cif
5a14.cif
5a15.cif
5a16.cif
5a17.cif
5a18.cif
5a19.cif
5a1a.cif
5a1f.cif
5a1g.cif
5a1h.cif
5a1i.cif
5a1j.cif
5a1k.cif
5a1l.cif
5a1m.cif
5a1n.cif
5a1p.cif
5a1q.cif
5a1r.cif
5a1s.cif
5a1t.cif
5a1u.cif
5a1v.cif
5a1w.cif
5a1x.cif
5a1y.cif
5a1z.cif
5a20.cif
5a21.cif
5a22.cif
5a23.cif
5a24.cif
5a25.cif
5a27.cif
5a28.cif
5a29.cif
5a2a.cif
5a2b.cif
5a2c.cif
5a2d.cif
5a2e.cif
5a2f.cif
5a2g.cif
5a2h.cif
5a2i.cif
5a2j.cif
5a2k.cif
5a2l.cif
5a2m.cif
5a2n.cif
5a2o.cif
5a2p.cif
5a2q.cif
5a2r.cif
5a2s.cif
5a2t.cif
5a2u.cif
5a2v.cif
5a2w.cif
5a2x.cif
5a2y.cif
5a2z.cif
5a30.cif
5a31.cif
5a32.cif
5a33.cif
5a34.cif
5a35.cif
5a36.cif
5a37.cif
5a38.cif
5a39.cif
5a3a.cif
5a3b.cif
5a3c.cif
5a3d.cif
5a3e.cif
5a3f.cif
5a3g.cif
5a3h.cif
5a3i.cif
5a3j.cif
5a3k.cif
5a3l.cif
5a3m.cif
5a3n.cif
5a3o.cif
5a3p.cif
5a3q.cif
5a3r.cif
5a3s.cif
5a3t.cif
5a3u.cif
5a3v.cif
5a3w.cif
5a3x.cif
5a3y.cif
5a3z.cif
5a40.cif
5a42.cif
5a43.cif
5a44.cif
5a45.cif
5a46.cif
5a47.cif
5a48.cif
5a49.cif
5a4a.cif
5a4b.cif
5a4c.cif
5a4d.cif
5a4e.cif
5a4f.cif
5a4g.cif
5a4h.cif
5a4i.cif
5a4j.cif
5a4k.cif
5a4l.cif
5a4m.cif
5a4n.cif
5a4o.cif
5a4p.cif
5a4q.cif
5a4r.cif
5a4t.cif
5a4u.cif
5a4v.cif
5a4w.cif
5a4x.cif
5a50.cif
5a51.cif
5a52.cif
5a53.cif
5a54.cif
5a55.cif
5a56.cif
5a57.cif
5a58.cif
5a59.cif
5a5a.cif
5a5b.cif
5a5c.cif
5a5d.cif
5a5e.cif
5a5f.cif
5a5g.cif
5a5h.cif
5a5i.cif
5a5j.cif
5a5k.cif
5a5l.cif
5a5n.cif
5a5o.cif
5a5p.cif
5a5q.cif
5a5r.cif
5a5s.cif
5a5t.cif
5a5u.cif
5a5v.cif
5a5w.cif
5a5x.cif
5a5y.cif
5a5z.cif
5a60.cif
5a61.cif
5a62.cif
5a63.cif
5a64.cif
5a65.cif
5a66.cif
5a67.cif
5a68.cif
5a69.cif
5a6a.cif
5a6b.cif
5a6c.cif
5a6d.cif
5a6e.cif
5a6f.cif
5a6g.cif
5a6h.cif
5a6i.cif
5a6j.cif
5a6k.cif
5a6l.cif
5a6m.cif
5a6n.cif
5a6o.cif
5a6p.cif
5a6q.cif
5a6r.cif
5a6s.cif
5a6t.cif
5a6u.cif
5a6v.cif
5a6w.cif
5a6x.cif
5a6y.cif
5a6z.cif
5a70.cif
5a71.cif
5a72.cif
5a74.cif
5a76.cif
5a77.cif
5a78.cif
5a79.cif
5a7a.cif
5a7b.cif
5a7c.cif
5a7d.cif
5a7e.cif
5a7f.cif
5a7g.cif
5a7h.cif
5a7i.cif
5a7j.cif
5a7l.cif
5a7m.cif
5a7n.cif
5a7o.cif
5a7p.cif
5a7q.cif
5a7r.cif
5a7s.cif
5a7t.cif
5a7u.cif
5a7v.cif
5a7w.cif
5a7x.cif
5a7y.cif
5a7z.cif
5a80.cif
5a81.cif
5a82.cif
5a83.cif
5a85.cif
5a86.cif
5a87.cif
5a88.cif
5a89.cif
5a8a.cif
5a8b.cif
5a8c.cif
5a8d.cif
5a8e.cif
5a8f.cif
5a8g.cif
5a8h.cif
5a8i.cif
5a8j.cif
5a8k.cif
5a8l.cif
5a8m.cif
5a8n.cif
5a8o.cif
5a8p.cif
5a8q.cif
5a8r.cif
5a8s.cif
5a8t.cif
5a8u.cif
5a8v.cif
5a8w.cif
5a8x.cif
5a8y.cif
5a8z.cif
5a90.cif
5a91.cif
5a92.cif
5a93.cif
5a94.cif
5a95.cif
5a96.cif
5a97.cif
5a98.cif
5a99.cif
5a9a.cif
5a9b.cif
5a9c.cif
5a9d.cif
5a9e.cif
5a9f.cif
5a9g.cif
5a9h.cif
5a9i.cif
5a9j.cif
5a9k.cif
5a9p.cif
5a9q.cif
5a9r.cif
5a9s.cif
5a9t.cif
5a9u.cif
5a9v.cif
5a9w.cif
5a9x.cif
5a9y.cif
5a9z.cif
5aa0.cif
5aa1.cif
5aa2.cif
5aa3.cif
5aa4.cif
5aa5.cif
5aa6.cif
5aa7.cif
5aa8.cif
5aa9.cif
5aaa.cif
5aab.cif
5aac.cif
5aad.cif
5aae.cif
5aaf.cif
5aag.cif
5aal.cif
5aam.cif
5aan.cif
5aao.cif
5aap.cif
5aaq.cif
5aar.cif
5aas.cif
5aau.cif
5aav.cif
5aaw.cif
5aay.cif
5aaz.cif
5ab0.cif
5ab2.cif
5ab3.cif
5ab4.cif
5ab5.cif
5ab6.cif
5ab7.cif
5ab8.cif
5ab9.cif
5aba.cif
5abb.cif
5abd.cif
5abe.cif
5abf.cif
5abg.cif
5abh.cif
5abj.cif
5abk.cif
5abm.cif
5abn.cif
5abo.cif
5abp.cif
5abq.cif
5abr.cif
5abs.cif
5abt.cif
5abu.cif
5abv.cif
5abw.cif
5abx.cif
5aby.cif
5abz.cif
5ac0.cif
5ac1.cif
5ac2.cif
5ac3.cif
5ac4.cif
5ac5.cif
5ac6.cif
5ac7.cif
5ac8.cif
5ac9.cif
5aca.cif
5acb.cif
5acc.cif
5acf.cif
5acg.cif
5ach.cif
5aci.cif
5acj.cif
5ack.cif
5acl.cif
5acm.cif
5acn.cif
5aco.cif
5acp.cif
5acq.cif
5acr.cif
5acs.cif
5act.cif
5acu.cif
5acv.cif
5acw.cif
5acx.cif
5acy.cif
5acz.cif
5ad0.cif
5ad1.cif
5ad2.cif
5ad3.cif
5ad4.cif
5ad5.cif
5ad6.cif
5ad7.cif
5ad8.cif
5ad9.cif
5ada.cif
5adb.cif
5adc.cif
5add.cif
5ade.cif
5adf.cif
5adg.cif
5adh.cif
5adi.cif
5adj.cif
5adk.cif
5adl.cif
5adm.cif
5adn.cif
5ado.cif
5adp.cif
5adq.cif
5adr.cif
5ads.cif
5adt.cif
5adu.cif
5adv.cif
5adw.cif
5adx.cif
5ady.cif
5adz.cif
5ae0.cif
5ae1.cif
5ae2.cif
5ae3.cif
5ae4.cif
5ae5.cif
5ae6.cif
5ae8.cif
5ae9.cif
5aea.cif
5aeb.cif
5aec.cif
5aed.cif
5aee.cif
5aef.cif
5aeg.cif
5aeh.cif
5aei.cif
5aej.cif
5aek.cif
5ael.cif
5aem.cif
5aen.cif
5aeo.cif
5aep.cif
5aeq.cif
5aer.cif
5aes.cif
5aeu.cif
5aew.cif
5aex.cif
5aey.cif
5aez.cif
5af0.cif
5af1.cif
5af2.cif
5af3.cif
5af4.cif
5af5.cif
5af6.cif
5af7.cif
5af9.cif
5afa.cif
5afb.cif
5afd.cif
5afe.cif
5aff.cif
5afg.cif
5afh.cif
5afi.cif
5afj.cif
5afk.cif
5afl.cif
5afm.cif
5afn.cif
5afo.cif
5afp.cif
5afq.cif
5afr.cif
5afs.cif
5afu.cif
5afv.cif
5afw.cif
5afx.cif
5afy.cif
5afz.cif
5ag0.cif
5ag1.cif
5ag2.cif
5ag3.cif
5ag4.cif
5ag5.cif
5ag6.cif
5ag7.cif
5ag8.cif
5ag9.cif
5aga.cif
5agc.cif
5agd.cif
5age.cif
5agf.cif
5agh.cif
5agi.cif
5agj.cif
5agk.cif
5agl.cif
5agm.cif
5agn.cif
5ago.cif
5agp.cif
5agq.cif
5agr.cif
5ags.cif
5agt.cif
5agu.cif
5agv.cif
5agw.cif
5agx.cif
5agy.cif
5agz.cif
5ah0.cif
5ah1.cif
5ah2.cif
5ah3.cif
5ah4.cif
5ah5.cif
5ah6.cif
5ah7.cif
5ah8.cif
5ah9.cif
5aha.cif
5ahb.cif
5ahc.cif
5ahe.cif
5ahf.cif
5ahg.cif
5ahi.cif
5ahj.cif
5ahk.cif
5ahl.cif
5ahm.cif
5ahn.cif
5aho.cif
5ahr.cif
5ahs.cif
5aht.cif
5ahu.cif
5ahv.cif
5ahw.cif
5ahx.cif
5ahy.cif
5ahz.cif
5ai0.cif
5ai1.cif
5ai2.cif
5ai3.cif
5ai4.cif
5ai5.cif
5ai6.cif
5ai7.cif
5ai8.cif
5ai9.cif
5aia.cif
5aib.cif
5aic.cif
5aid.cif
5aie.cif
5aif.cif
5aig.cif
5aih.cif
5aii.cif
5aij.cif
5aik.cif
5ail.cif
5aim.cif
5ain.cif
5aio.cif
5aip.cif
5aiq.cif
5air.cif
5ais.cif
5ait.cif
5aiu.cif
5aiv.cif
5aiw.cif
5aix.cif
5aiy.cif
5aiz.cif
5aj0.cif
5aj1.cif
5aj2.cif
5aj3.cif
5aj4.cif
5aj8.cif
5aj9.cif
5aja.cif
5ajb.cif
5ajc.cif
5ajd.cif
5ajg.cif
5ajh.cif
5aji.cif
5ajj.cif
5ajk.cif
5ajl.cif
5ajm.cif
5ajn.cif
5ajo.cif
5ajp.cif
5ajq.cif
5ajr.cif
5ajs.cif
5ajt.cif
5aju.cif
5ajv.cif
5ajw.cif
5ajx.cif
5ajy.cif
5ajz.cif
5ak0.cif
5ak2.cif
5ak3.cif
5ak4.cif
5ak5.cif
5ak6.cif
5ak7.cif
5ak8.cif
5ak9.cif
5aka.cif
5akb.cif
5akc.cif
5akd.cif
5ake.cif
5akf.cif
5akg.cif
5akh.cif
5aki.cif
5akj.cif
5akk.cif
5akl.cif
5akm.cif
5akn.cif
5ako.cif
5akp.cif
5akq.cif
5akr.cif
5aks.cif
5akt.cif
5aku.cif
5akv.cif
5akw.cif
5akx.cif
5aky.cif
5akz.cif
5al0.cif
5al1.cif
5al2.cif
5al3.cif
5al4.cif
5al5.cif
5al6.cif
5al7.cif
5al8.cif
5al9.cif
5ala.cif
5alb.cif
5alc.cif
5ald.cif
5ale.cif
5alf.cif
5alg.cif
5alh.cif
5ali.cif
5alj.cif
5alk.cif
5all.cif
5alm.cif
5aln.cif
5alo.cif
5alp.cif
5alq.cif
5alr.cif
5als.cif
5alt.cif
5alu.cif
5alv.cif
5alw.cif
5alx.cif
5aly.cif
5alz.cif
5am0.cif
5am1.cif
5am2.cif
5am3.cif
5am4.cif
5am5.cif
5am6.cif
5am7.cif
5am8.cif
5am9.cif
5ama.cif
5amb.cif
5amc.cif
5amd.cif
5ame.cif
5amf.cif
5amg.cif
5amh.cif
5ami.cif
5amj.cif
5amk.cif
5aml.cif
5amm.cif
5amn.cif
5amo.cif
5amp.cif
5amq.cif
5amr.cif
5ams.cif
5amt.cif
5amu.cif
5amv.cif
5amw.cif
5amx.cif
5amy.cif
5amz.cif
5an1.cif
5an3.cif
5an4.cif
5an5.cif
5an6.cif
5an7.cif
5an8.cif
5an9.cif
5ana.cif
5anb.cif
5anc.cif
5and.cif
5ane.cif
5ang.cif
5anh.cif
5ani.cif
5anj.cif
5ank.cif
5anl.cif
5anm.cif
5ann.cif
5ano.cif
5anp.cif
5anq.cif
5anr.cif
5ans.cif
5ant.cif
5anu.cif
5anv.cif
5anw.cif
5any.cif
5anz.cif
5ao0.cif
5ao1.cif
5ao2.cif
5ao3.cif
5ao4.cif
5ao5.cif
5ao6.cif
5ao7.cif
5ao8.cif
5ao9.cif
5aoa.cif
5aob.cif
5aoc.cif
5aod.cif
5aoe.cif
5aof.cif
5aog.cif
5aoh.cif
5aoi.cif
5aoj.cif
5aok.cif
5aol.cif
5aom.cif
5aon.cif
5aoo.cif
5aop.cif
5aoq.cif
5aor.cif
5aos.cif
5aot.cif
5aou.cif
5aov.cif
5aox.cif
5aoy.cif
5aoz.cif
5ap0.cif
5ap1.cif
5ap2.cif
5ap3.cif
5ap4.cif
5ap5.cif
5ap6.cif
5ap7.cif
5ap8.cif
5ap9.cif
5apa.cif
5apc.cif
5apd.cif
5ape.cif
5apf.cif
5apg.cif
5aph.cif
5apj.cif
5apk.cif
5apm.cif
5apn.cif
5apo.cif
5app.cif
5apq.cif
5apr.cif
5aps.cif
5apt.cif
5apu.cif
5apv.cif
5apw.cif
5apx.cif
5apy.cif
5apz.cif
5aq0.cif
5aq1.cif
5aq5.cif
5aq6.cif
5aq7.cif
5aq8.cif
5aq9.cif
5aqa.cif
5aqb.cif
5aqc.cif
5aqd.cif
5aqe.cif
5aqf.cif
5aqg.cif
5aqh.cif
5aqi.cif
5aqj.cif
5aqk.cif
5aql.cif
5aqm.cif
5aqn.cif
5aqo.cif
5aqp.cif
5aqq.cif
5aqr.cif
5aqs.cif
5aqt.cif
5aqu.cif
5aqv.cif
5aqw.cif
5aqx.cif
5aqy.cif
5aqz.cif
5ar0.cif
5ar1.cif
5ar2.cif
5ar3.cif
5ar4.cif
5ar5.cif
5ar6.cif
5ar7.cif
5ar8.cif
5ara.cif
5arb.cif
5arc.cif
5ard.cif
5are.cif
5arf.cif
5arg.cif
5arh.cif
5ari.cif
5arj.cif
5ark.cif
5arl.cif
5arm.cif
5arn.cif
5at1.cif
5aui.cif
5auj.cif
5auk.cif
5aul.cif
5aum.cif
5aun.cif
5auo.cif
5aup.cif
5auq.cif
5aur.cif
5aus.cif
5aut.cif
5auu.cif
5auv.cif
5auw.cif
5aux.cif
5auy.cif
5auz.cif
5av0.cif
5av1.cif
5av2.cif
5av3.cif
5av4.cif
5av5.cif
5av6.cif
5av7.cif
5av8.cif
5av9.cif
5ava.cif
5avb.cif
5avc.cif
5avd.cif
5ave.cif
5avf.cif
5avg.cif
5avh.cif
5avi.cif
5avj.cif
5avk.cif
5avl.cif
5avm.cif
5avn.cif
5avo.cif
5avp.cif
5avq.cif
5avr.cif
5avs.cif
5avt.cif
5avu.cif
5avv.cif
5avw.cif
5avx.cif
5avy.cif
5avz.cif
5aw0.cif
5aw1.cif
5aw2.cif
5aw3.cif
5aw4.cif
5aw5.cif
5aw6.cif
5aw7.cif
5aw8.cif
5aw9.cif
5awa.cif
5awb.cif
5awc.cif
5awd.cif
5awe.cif
5awf.cif
5awg.cif
5awh.cif
5awi.cif
5awj.cif
5awk.cif
5awl.cif
5awm.cif
5awn.cif
5awo.cif
5awp.cif
5awq.cif
5awr.cif
5aws.cif
5awt.cif
5awu.cif
5awv.cif
5aww.cif
5awx.cif
5awz.cif
5ax0.cif
5ax1.cif
5ax2.cif
5ax3.cif
5ax6.cif
5ax7.cif
5ax8.cif
5ax9.cif
5axa.cif
5axb.cif
5axc.cif
5axd.cif
5axe.cif
5axf.cif
5axg.cif
5axh.cif
5axi.cif
5axk.cif
5axl.cif
5axm.cif
5axn.cif
5axo.cif
5axp.cif
5axq.cif
5axr.cif
5axs.cif
5axu.cif
5axv.cif
5axw.cif
5ay2.cif
5ay3.cif
5ay4.cif
5ay6.cif
5ay7.cif
5ay8.cif
5ay9.cif
5aya.cif
5ayb.cif
5ayc.cif
5ayd.cif
5aye.cif
5ayf.cif
5ayg.cif
5ayh.cif
5ayi.cif
5ayj.cif
5ayk.cif
5ayl.cif
5aym.cif
5ayn.cif
5ayo.cif
5ayp.cif
5ayq.cif
5ayr.cif
5ays.cif
5ayt.cif
5ayu.cif
5ayv.cif
5ayw.cif
5ayx.cif
5ayy.cif
5ayz.cif
5az0.cif
5az1.cif
5az2.cif
5az3.cif
5az4.cif
5az5.cif
5az6.cif
5az7.cif
5az8.cif
5az9.cif
5aza.cif
5azb.cif
5azc.cif
5azd.cif
5aze.cif
5azf.cif
5azg.cif
5azh.cif
5azi.cif
5azj.cif
5azo.cif
5azp.cif
5azq.cif
5azr.cif
5azs.cif
5azt.cif
5azu.cif
5azv.cif
5azw.cif
5azx.cif
5azy.cif
5azz.cif
5b00.cif
5b01.cif
5b02.cif
5b03.cif
5b04.cif
5b05.cif
5b06.cif
5b07.cif
5b08.cif
5b09.cif
5b0a.cif
5b0b.cif
5b0c.cif
5b0d.cif
5b0e.cif
5b0f.cif
5b0g.cif
5b0h.cif
5b0i.cif
5b0j.cif
5b0k.cif
5b0l.cif
5b0m.cif
5b0n.cif
5b0o.cif
5b0p.cif
5b0q.cif
5b0r.cif
5b0s.cif
5b0t.cif
5b0u.cif
5b0v.cif
5b0w.cif
5b0x.cif
5b0y.cif
5b0z.cif
5b12.cif
5b13.cif
5b15.cif
5b16.cif
5b18.cif
5b19.cif
5b1a.cif
5b1b.cif
5b1c.cif
5b1d.cif
5b1e.cif
5b1f.cif
5b1g.cif
5b1h.cif
5b1i.cif
5b1j.cif
5b1k.cif
5b1l.cif
5b1m.cif
5b1n.cif
5b1o.cif
5b1q.cif
5b1r.cif
5b1s.cif
5b1u.cif
5b1w.cif
5b1x.cif
5b1y.cif
5b1z.cif
5b21.cif
5b22.cif
5b23.cif
5b24.cif
5b25.cif
5b26.cif
5b27.cif
5b28.cif
5b29.cif
5b2a.cif
5b2c.cif
5b2d.cif
5b2e.cif
5b2f.cif
5b2g.cif
5b2h.cif
5b2i.cif
5b2j.cif
5b2k.cif
5b2l.cif
5b2m.cif
5b2n.cif
5b2o.cif
5b2p.cif
5b2q.cif
5b2r.cif
5b2s.cif
5b2t.cif
5b2u.cif
5b2v.cif
5b2w.cif
5b2x.cif
5b2y.cif
5b2z.cif
5b30.cif
5b31.cif
5b32.cif
5b33.cif
5b34.cif
5b35.cif
5b36.cif
5b37.cif
5b38.cif
5b39.cif
5b3a.cif
5b3d.cif
5b3f.cif
5b3g.cif
5b3h.cif
5b3i.cif
5b3j.cif
5b3k.cif
5b3l.cif
5b3n.cif
5b3p.cif
5b3q.cif
5b3r.cif
5b3s.cif
5b3t.cif
5b3u.cif
5b3v.cif
5b3w.cif
5b3x.cif
5b3y.cif
5b3z.cif
5b40.cif
5b41.cif
5b42.cif
5b43.cif
5b46.cif
5b47.cif
5b48.cif
5b49.cif
5b4a.cif
5b4b.cif
5b4c.cif
5b4d.cif
5b4e.cif
5b4f.cif
5b4h.cif
5b4i.cif
5b4j.cif
5b4k.cif
5b4l.cif
5b4m.cif
5b4n.cif
5b4o.cif
5b4p.cif
5b4s.cif
5b4t.cif
5b4u.cif
5b4v.cif
5b4w.cif
5b4x.cif
5b4y.cif
5b4z.cif
5b50.cif
5b51.cif
5b52.cif
5b53.cif
5b55.cif
5b56.cif
5b57.cif
5b58.cif
5b59.cif
5b5b.cif
5b5e.cif
5b5f.cif
5b5g.cif
5b5h.cif
5b5i.cif
5b5j.cif
5b5k.cif
5b5l.cif
5b5m.cif
5b5n.cif
5b5o.cif
5b5p.cif
5b5q.cif
5b5r.cif
5b5s.cif
5b5t.cif
5b5u.cif
5b5v.cif
5b5w.cif
5b5x.cif
5b5y.cif
5b5z.cif
5b60.cif
5b61.cif
5b62.cif
5b63.cif
5b64.cif
5b66.cif
5b68.cif
5b6a.cif
5b6b.cif
5b6c.cif
5b6d.cif
5b6e.cif
5b6f.cif
5b6g.cif
5b6h.cif
5b6i.cif
5b6j.cif
5b6k.cif
5b6l.cif
5b6m.cif
5b6n.cif
5b6o.cif
5b6p.cif
5b6q.cif
5b6s.cif
5b6t.cif
5b6v.cif
5b6w.cif
5b6x.cif
5b6y.cif
5b6z.cif
5b70.cif
5b71.cif
5b72.cif
5b73.cif
5b74.cif
5b75.cif
5b76.cif
5b77.cif
5b78.cif
5b79.cif
5b7a.cif
5b7b.cif
5b7c.cif
5b7d.cif
5b7e.cif
5b7f.cif
5b7g.cif
5b7h.cif
5b7i.cif
5b7j.cif
5b7m.cif
5b7n.cif
5b7o.cif
5b7p.cif
5b7q.cif
5b7s.cif
5b7u.cif
5b7v.cif
5b7w.cif
5b7x.cif
5b7y.cif
5b7z.cif
5b80.cif
5b81.cif
5b82.cif
5b83.cif
5b84.cif
5b85.cif
5b86.cif
5b87.cif
5b88.cif
5b89.cif
5b8a.cif
5b8b.cif
5b8c.cif
5b8d.cif
5b8f.cif
5b8h.cif
5b8i.cif
5bca.cif
5bir.cif
5bj3.cif
5bj4.cif
5bjo.cif
5bjp.cif
5bjr.cif
5bjs.cif
5bjt.cif
5bju.cif
5bjv.cif
5bjw.cif
5bjx.cif
5bjy.cif
5bjz.cif
5bk0.cif
5bk1.cif
5bk2.cif
5bk3.cif
5bk4.cif
5bk5.cif
5bk6.cif
5bk7.cif
5bk8.cif
5bk9.cif
5bka.cif
5bkb.cif
5bkc.cif
5bkd.cif
5bke.cif
5bkf.cif
5bkg.cif
5bkh.cif
5bkl.cif
5bkm.cif
5bkn.cif
5bkq.cif
5bmf.cif
5bmg.cif
5bmh.cif
5bmi.cif
5bml.cif
5bmm.cif
5bmn.cif
5bmo.cif
5bmp.cif
5bmq.cif
5bms.cif
5bmt.cif
5bmu.cif
5bmv.cif
5bmw.cif
5bmx.cif
5bmy.cif
5bmz.cif
5bn0.cif
5bn1.cif
5bn2.cif
5bn3.cif
5bn4.cif
5bn5.cif
5bn6.cif
5bn7.cif
5bn8.cif
5bn9.cif
5bna.cif
5bnb.cif
5bnc.cif
5bnd.cif
5bne.cif
5bnf.cif
5bng.cif
5bnh.cif
5bni.cif
5bnj.cif
5bnk.cif
5bnl.cif
5bnm.cif
5bnn.cif
5bno.cif
5bnp.cif
5bnq.cif
5bnr.cif
5bns.cif
5bnt.cif
5bnv.cif
5bnw.cif
5bnx.cif
5bny.cif
5bnz.cif
5bo0.cif
5bo1.cif
5bo2.cif
5bo3.cif
5bo4.cif
5bo5.cif
5bo6.cif
5bo7.cif
5bo8.cif
5bo9.cif
5boa.cif
5bob.cif
5boc.cif
5bod.cif
5boe.cif
5bof.cif
5boh.cif
5boi.cif
5boj.cif
5bok.cif
5bol.cif
5bom.cif
5bon.cif
5boo.cif
5bop.cif
5boq.cif
5bor.cif
5bos.cif
5bot.cif
5bou.cif
5bov.cif
5bow.cif
5box.cif
5boy.cif
5boz.cif
5bp0.cif
5bp1.cif
5bp2.cif
5bp3.cif
5bp4.cif
5bp5.cif
5bp7.cif
5bp8.cif
5bp9.cif
5bpa.cif
5bpb.cif
5bpc.cif
5bpd.cif
5bpe.cif
5bpf.cif
5bpg.cif
5bph.cif
5bpi.cif
5bpj.cif
5bpk.cif
5bpl.cif
5bpm.cif
5bpn.cif
5bpo.cif
5bpp.cif
5bpq.cif
5bps.cif
5bpt.cif
5bpu.cif
5bpv.cif
5bpw.cif
5bpx.cif
5bpy.cif
5bpz.cif
5bq0.cif
5bq1.cif
5bq2.cif
5bq3.cif
5bq5.cif
5bq6.cif
5bq7.cif
5bq8.cif
5bq9.cif
5bqa.cif
5bqb.cif
5bqc.cif
5bqd.cif
5bqe.cif
5bqf.cif
5bqg.cif
5bqh.cif
5bqi.cif
5bqj.cif
5bqk.cif
5bql.cif
5bqm.cif
5bqn.cif
5bqo.cif
5bqp.cif
5bqq.cif
5bqs.cif
5bqt.cif
5bqu.cif
5bqx.cif
5bqy.cif
5bqz.cif
5br0.cif
5br1.cif
5br2.cif
5br3.cif
5br4.cif
5br5.cif
5br6.cif
5br7.cif
5br8.cif
5br9.cif
5bra.cif
5brb.cif
5brd.cif
5bre.cif
5brf.cif
5brh.cif
5brj.cif
5brk.cif
5brl.cif
5brm.cif
5brn.cif
5bro.cif
5brp.cif
5brq.cif
5brr.cif
5brt.cif
5bru.cif
5brv.cif
5brw.cif
5brx.cif
5bry.cif
5brz.cif
5bs0.cif
5bs1.cif
5bs2.cif
5bs3.cif
5bs4.cif
5bs5.cif
5bs6.cif
5bs7.cif
5bs8.cif
5bs9.cif
5bsa.cif
5bsb.cif
5bsc.cif
5bse.cif
5bsf.cif
5bsg.cif
5bsh.cif
5bsi.cif
5bsj.cif
5bsk.cif
5bsm.cif
5bsr.cif
5bst.cif
5bsu.cif
5bsv.cif
5bsw.cif
5bsx.cif
5bsy.cif
5bsz.cif
5bt0.cif
5bt1.cif
5bt2.cif
5bt3.cif
5bt4.cif
5bt5.cif
5bt8.cif
5bt9.cif
5bta.cif
5btb.cif
5btc.cif
5btd.cif
5bte.cif
5btf.cif
5btg.cif
5bth.cif
5bti.cif
5btl.cif
5btm.cif
5btn.cif
5bto.cif
5btp.cif
5btq.cif
5btr.cif
5bts.cif
5btt.cif
5btu.cif
5btv.cif
5btw.cif
5btx.cif
5bty.cif
5btz.cif
5bu0.cif
5bu1.cif
5bu2.cif
5bu3.cif
5bu4.cif
5bu5.cif
5bu6.cif
5bu7.cif
5bu8.cif
5bu9.cif
5bua.cif
5buc.cif
5bud.cif
5bue.cif
5buf.cif
5bug.cif
5buh.cif
5bui.cif
5buj.cif
5buk.cif
5bul.cif
5bum.cif
5bun.cif
5buo.cif
5bup.cif
5buq.cif
5bur.cif
5bus.cif
5but.cif
5buu.cif
5buv.cif
5buw.cif
5bux.cif
5buy.cif
5buz.cif
5bv0.cif
5bv1.cif
5bv2.cif
5bv3.cif
5bv5.cif
5bv6.cif
5bv7.cif
5bv8.cif
5bv9.cif
5bva.cif
5bvb.cif
5bvc.cif
5bvd.cif
5bve.cif
5bvf.cif
5bvg.cif
5bvh.cif
5bvi.cif
5bvj.cif
5bvk.cif
5bvl.cif
5bvn.cif
5bvo.cif
5bvp.cif
5bvq.cif
5bvr.cif
5bvs.cif
5bvt.cif
5bvu.cif
5bvw.cif
5bvz.cif
5bw0.cif
5bw2.cif
5bw4.cif
5bw5.cif
5bw6.cif
5bw7.cif
5bw8.cif
5bw9.cif
5bwa.cif
5bwb.cif
5bwc.cif
5bwd.cif
5bwe.cif
5bwf.cif
5bwg.cif
5bwh.cif
5bwi.cif
5bwj.cif
5bwk.cif
5bwl.cif
5bwm.cif
5bwn.cif
5bwo.cif
5bwr.cif
5bwt.cif
5bwu.cif
5bwv.cif
5bww.cif
5bwx.cif
5bwy.cif
5bwz.cif
5bx0.cif
5bx1.cif
5bx2.cif
5bx3.cif
5bx4.cif
5bx5.cif
5bx6.cif
5bx7.cif
5bx9.cif
5bxa.cif
5bxb.cif
5bxc.cif
5bxd.cif
5bxf.cif
5bxg.cif
5bxh.cif
5bxi.cif
5bxj.cif
5bxl.cif
5bxn.cif
5bxo.cif
5bxp.cif
5bxq.cif
5bxr.cif
5bxs.cif
5bxt.cif
5bxu.cif
5bxv.cif
5bxw.cif
5bxx.cif
5bxy.cif
5bxz.cif
5by0.cif
5by1.cif
5by2.cif
5by3.cif
5by4.cif
5by5.cif
5by6.cif
5by7.cif
5by8.cif
5by9.cif
5bya.cif
5byb.cif
5byc.cif
5byd.cif
5bye.cif
5byf.cif
5byg.cif
5byh.cif
5byi.cif
5byj.cif
5byk.cif
5byl.cif
5bym.cif
5byn.cif
5byo.cif
5byp.cif
5byq.cif
5byr.cif
5bys.cif
5byt.cif
5byu.cif
5byv.cif
5byw.cif
5byy.cif
5byz.cif
5bz0.cif
5bz1.cif
5bz2.cif
5bz3.cif
5bz4.cif
5bz5.cif
5bz6.cif
5bz7.cif
5bz9.cif
5bza.cif
5bzb.cif
5bzc.cif
5bzd.cif
5bze.cif
5bzf.cif
5bzg.cif
5bzh.cif
5bzi.cif
5bzj.cif
5bzk.cif
5bzl.cif
5bzm.cif
5bzn.cif
5bzo.cif
5bzp.cif
5bzq.cif
5bzr.cif
5bzs.cif
5bzt.cif
5bzu.cif
5bzv.cif
5bzw.cif
5bzx.cif
5bzy.cif
5bzz.cif
5c00.cif
5c01.cif
5c02.cif
5c03.cif
5c04.cif
5c05.cif
5c07.cif
5c08.cif
5c09.cif
5c0a.cif
5c0b.cif
5c0c.cif
5c0d.cif
5c0e.cif
5c0f.cif
5c0g.cif
5c0i.cif
5c0j.cif
5c0k.cif
5c0l.cif
5c0m.cif
5c0n.cif
5c0o.cif
5c0p.cif
5c0q.cif
5c0r.cif
5c0s.cif
5c0t.cif
5c0u.cif
5c0v.cif
5c0w.cif
5c0x.cif
5c0y.cif
5c0z.cif
5c10.cif
5c11.cif
5c12.cif
5c13.cif
5c14.cif
5c15.cif
5c16.cif
5c17.cif
5c18.cif
5c19.cif
5c1a.cif
5c1b.cif
5c1c.cif
5c1d.cif
5c1e.cif
5c1f.cif
5c1g.cif
5c1h.cif
5c1i.cif
5c1j.cif
5c1l.cif
5c1m.cif
5c1o.cif
5c1p.cif
5c1q.cif
5c1r.cif
5c1s.cif
5c1t.cif
5c1u.cif
5c1v.cif
5c1w.cif
5c1x.cif
5c1y.cif
5c1z.cif
5c20.cif
5c21.cif
5c22.cif
5c23.cif
5c24.cif
5c25.cif
5c26.cif
5c27.cif
5c28.cif
5c29.cif
5c2a.cif
5c2b.cif
5c2c.cif
5c2d.cif
5c2e.cif
5c2f.cif
5c2g.cif
5c2h.cif
5c2i.cif
5c2j.cif
5c2k.cif
5c2l.cif
5c2m.cif
5c2n.cif
5c2o.cif
5c2t.cif
5c2u.cif
5c2v.cif
5c2w.cif
5c2x.cif
5c2y.cif
5c2z.cif
5c30.cif
5c31.cif
5c32.cif
5c33.cif
5c34.cif
5c35.cif
5c36.cif
5c37.cif
5c38.cif
5c39.cif
5c3a.cif
5c3b.cif
5c3c.cif
5c3d.cif
5c3e.cif
5c3f.cif
5c3g.cif
5c3h.cif
5c3i.cif
5c3j.cif
5c3k.cif
5c3l.cif
5c3m.cif
5c3n.cif
5c3o.cif
5c3p.cif
5c3q.cif
5c3r.cif
5c3s.cif
5c3t.cif
5c3u.cif
5c3w.cif
5c3x.cif
5c3y.cif
5c3z.cif
5c40.cif
5c41.cif
5c42.cif
5c44.cif
5c45.cif
5c46.cif
5c47.cif
5c48.cif
5c49.cif
5c4a.cif
5c4b.cif
5c4c.cif
5c4d.cif
5c4e.cif
5c4f.cif
5c4g.cif
5c4h.cif
5c4i.cif
5c4j.cif
5c4k.cif
5c4l.cif
5c4m.cif
5c4n.cif
5c4o.cif
5c4p.cif
5c4q.cif
5c4r.cif
5c4s.cif
5c4t.cif
5c4u.cif
5c4v.cif
5c4w.cif
5c4x.cif
5c4y.cif
5c4z.cif
5c50.cif
5c51.cif
5c52.cif
5c53.cif
5c54.cif
5c55.cif
5c56.cif
5c58.cif
5c59.cif
5c5a.cif
5c5b.cif
5c5c.cif
5c5d.cif
5c5e.cif
5c5g.cif
5c5h.cif
5c5i.cif
5c5j.cif
5c5k.cif
5c5l.cif
5c5m.cif
5c5n.cif
5c5o.cif
5c5p.cif
5c5q.cif
5c5r.cif
5c5s.cif
5c5t.cif
5c5u.cif
5c5v.cif
5c5w.cif
5c5x.cif
5c5y.cif
5c5z.cif
5c65.cif
5c66.cif
5c67.cif
5c68.cif
5c69.cif
5c6a.cif
5c6b.cif
5c6c.cif
5c6d.cif
5c6e.cif
5c6f.cif
5c6g.cif
5c6h.cif
5c6i.cif
5c6j.cif
5c6k.cif
5c6l.cif
5c6m.cif
5c6n.cif
5c6o.cif
5c6p.cif
5c6q.cif
5c6r.cif
5c6s.cif
5c6t.cif
5c6u.cif
5c6v.cif
5c6w.cif
5c6x.cif
5c6y.cif
5c70.cif
5c71.cif
5c73.cif
5c74.cif
5c76.cif
5c77.cif
5c78.cif
5c79.cif
5c7a.cif
5c7b.cif
5c7c.cif
5c7d.cif
5c7e.cif
5c7f.cif
5c7g.cif
5c7h.cif
5c7i.cif
5c7j.cif
5c7k.cif
5c7l.cif
5c7m.cif
5c7n.cif
5c7o.cif
5c7p.cif
5c7q.cif
5c7r.cif
5c7s.cif
5c7t.cif
5c7u.cif
5c7v.cif
5c7w.cif
5c7x.cif
5c7y.cif
5c7z.cif
5c80.cif
5c81.cif
5c82.cif
5c83.cif
5c84.cif
5c85.cif
5c86.cif
5c87.cif
5c88.cif
5c89.cif
5c8a.cif
5c8b.cif
5c8c.cif
5c8d.cif
5c8e.cif
5c8f.cif
5c8g.cif
5c8h.cif
5c8i.cif
5c8j.cif
5c8k.cif
5c8l.cif
5c8m.cif
5c8n.cif
5c8o.cif
5c8p.cif
5c8q.cif
5c8r.cif
5c8s.cif
5c8t.cif
5c8u.cif
5c8v.cif
5c8w.cif
5c8x.cif
5c8y.cif
5c8z.cif
5c90.cif
5c91.cif
5c92.cif
5c93.cif
5c94.cif
5c97.cif
5c98.cif
5c9a.cif
5c9b.cif
5c9c.cif
5c9d.cif
5c9e.cif
5c9f.cif
5c9g.cif
5c9h.cif
5c9i.cif
5c9j.cif
5c9k.cif
5c9l.cif
5c9m.cif
5c9n.cif
5c9o.cif
5c9p.cif
5c9r.cif
5c9s.cif
5c9u.cif
5c9v.cif
5c9w.cif
5c9x.cif
5c9y.cif
5c9z.cif
5ca0.cif
5ca1.cif
5ca2.cif
5ca3.cif
5ca5.cif
5ca6.cif
5ca7.cif
5ca8.cif
5ca9.cif
5caa.cif
5cab.cif
5cac.cif
5cad.cif
5cae.cif
5cag.cif
5cah.cif
5cai.cif
5caj.cif
5cak.cif
5cal.cif
5cam.cif
5can.cif
5cao.cif
5cap.cif
5caq.cif
5cas.cif
5cau.cif
5cav.cif
5caw.cif
5cax.cif
5cay.cif
5caz.cif
5cb0.cif
5cb1.cif
5cb2.cif
5cb3.cif
5cb4.cif
5cb5.cif
5cb6.cif
5cb7.cif
5cb8.cif
5cb9.cif
5cba.cif
5cbb.cif
5cbe.cif
5cbf.cif
5cbg.cif
5cbh.cif
5cbi.cif
5cbj.cif
5cbk.cif
5cbl.cif
5cbm.cif
5cbn.cif
5cbo.cif
5cbp.cif
5cbq.cif
5cbr.cif
5cbs.cif
5cbt.cif
5cbu.cif
5cbv.cif
5cbw.cif
5cbx.cif
5cby.cif
5cbz.cif
5cc0.cif
5cc1.cif
5cc2.cif
5cc3.cif
5cc4.cif
5cc5.cif
5cc6.cif
5cc7.cif
5cc8.cif
5cc9.cif
5cca.cif
5ccb.cif
5ccc.cif
5ccd.cif
5cce.cif
5ccf.cif
5ccg.cif
5cch.cif
5cci.cif
5ccj.cif
5cck.cif
5ccl.cif
5ccm.cif
5ccn.cif
5cco.cif
5ccp.cif
5ccq.cif
5ccr.cif
5ccs.cif
5cct.cif
5ccu.cif
5ccv.cif
5ccw.cif
5ccx.cif
5ccy.cif
5ccz.cif
5cd1.cif
5cd2.cif
5cd3.cif
5cd4.cif
5cd5.cif
5cd6.cif
5cd7.cif
5cd8.cif
5cd9.cif
5cdb.cif
5cdc.cif
5cdd.cif
5cde.cif
5cdf.cif
5cdg.cif
5cdh.cif
5cdi.cif
5cdj.cif
5cdk.cif
5cdl.cif
5cdm.cif
5cdn.cif
5cdo.cif
5cdp.cif
5cdq.cif
5cdr.cif
5cds.cif
5cdt.cif
5cdu.cif
5cdv.cif
5cdw.cif
5cdx.cif
5cdy.cif
5cdz.cif
5ce0.cif
5ce1.cif
5ce3.cif
5ce4.cif
5ce5.cif
5ce6.cif
5ce7.cif
5ce8.cif
5ce9.cif
5cea.cif
5ceb.cif
5cec.cif
5ced.cif
5cee.cif
5cef.cif
5ceg.cif
5ceh.cif
5cei.cif
5cej.cif
5cek.cif
5cel.cif
5cem.cif
5cen.cif
5ceo.cif
5cep.cif
5ceq.cif
5cer.cif
5ces.cif
5cet.cif
5cev.cif
5cew.cif
5cex.cif
5cey.cif
5cez.cif
5cf0.cif
5cf1.cif
5cf2.cif
5cf3.cif
5cf4.cif
5cf5.cif
5cf6.cif
5cf8.cif
5cf9.cif
5cfa.cif
5cfb.cif
5cfc.cif
5cfd.cif
5cfe.cif
5cff.cif
5cfg.cif
5cfh.cif
5cfi.cif
5cfj.cif
5cfk.cif
5cfl.cif
5cfm.cif
5cfn.cif
5cfo.cif
5cfp.cif
5cfq.cif
5cfr.cif
5cfs.cif
5cft.cif
5cfu.cif
5cfv.cif
5cfw.cif
5cfy.cif
5cfz.cif
5cg0.cif
5cg1.cif
5cg2.cif
5cg5.cif
5cg6.cif
5cg7.cif
5cg8.cif
5cg9.cif
5cga.cif
5cgb.cif
5cgc.cif
5cgd.cif
5cge.cif
5cgf.cif
5cgg.cif
5cgh.cif
5cgi.cif
5cgj.cif
5cgk.cif
5cgl.cif
5cgm.cif
5cgn.cif
5cgo.cif
5cgp.cif
5cgq.cif
5cgs.cif
5cgt.cif
5cgv.cif
5cgw.cif
5cgx.cif
5cgy.cif
5cgz.cif
5ch0.cif
5ch3.cif
5ch4.cif
5ch5.cif
5ch6.cif
5ch7.cif
5ch8.cif
5ch9.cif
5cha.cif
5chb.cif
5chc.cif
5che.cif
5chf.cif
5chg.cif
5chh.cif
5chi.cif
5chj.cif
5chk.cif
5chl.cif
5chm.cif
5chn.cif
5cho.cif
5chp.cif
5chq.cif
5chr.cif
5chs.cif
5cht.cif
5chu.cif
5chv.cif
5chw.cif
5chx.cif
5chy.cif
5chz.cif
5ci0.cif
5ci1.cif
5ci2.cif
5ci3.cif
5ci4.cif
5ci5.cif
5ci6.cif
5ci7.cif
5ci8.cif
5ci9.cif
5cib.cif
5cic.cif
5cid.cif
5cie.cif
5cif.cif
5cig.cif
5cih.cif
5cik.cif
5cil.cif
5cim.cif
5cin.cif
5cio.cif
5cip.cif
5ciq.cif
5cir.cif
5cis.cif
5cit.cif
5ciu.cif
5civ.cif
5ciw.cif
5cix.cif
5ciy.cif
5ciz.cif
5cj0.cif
5cj1.cif
5cj2.cif
5cj3.cif
5cj4.cif
5cj5.cif
5cj6.cif
5cj7.cif
5cj8.cif
5cj9.cif
5cjb.cif
5cje.cif
5cjf.cif
5cjh.cif
5cjj.cif
5cjm.cif
5cjn.cif
5cjo.cif
5cjp.cif
5cjq.cif
5cjs.cif
5cjt.cif
5cju.cif
5cjv.cif
5cjw.cif
5cjx.cif
5cjy.cif
5cjz.cif
5ck0.cif
5ck1.cif
5ck3.cif
5ck4.cif
5ck5.cif
5ck6.cif
5ck7.cif
5ck9.cif
5cka.cif
5ckb.cif
5ckd.cif
5cke.cif
5ckf.cif
5ckg.cif
5ckh.cif
5cki.cif
5ckk.cif
5ckl.cif
5ckm.cif
5ckn.cif
5ckq.cif
5ckr.cif
5cks.cif
5ckt.cif
5cku.cif
5ckv.cif
5ckw.cif
5ckx.cif
5cky.cif
5cl0.cif
5cl1.cif
5cl2.cif
5cl3.cif
5cl4.cif
5cl5.cif
5cl6.cif
5cl7.cif
5cl8.cif
5cl9.cif
5cla.cif
5clb.cif
5clc.cif
5cld.cif
5cle.cif
5clf.cif
5clg.cif
5clh.cif
5cli.cif
5clj.cif
5clk.cif
5cll.cif
5clm.cif
5cln.cif
5clo.cif
5clp.cif
5clq.cif
5clr.cif
5cls.cif
5clt.cif
5clu.cif
5clv.cif
5clw.cif
5clx.cif
5cly.cif
5clz.cif
5cm0.cif
5cm1.cif
5cm2.cif
5cm3.cif
5cm4.cif
5cm5.cif
5cm6.cif
5cm7.cif
5cm8.cif
5cm9.cif
5cma.cif
5cmb.cif
5cmc.cif
5cmd.cif
5cmf.cif
5cmg.cif
5cmh.cif
5cmi.cif
5cmj.cif
5cmk.cif
5cml.cif
5cmm.cif
5cmn.cif
5cmo.cif
5cmp.cif
5cmq.cif
5cmr.cif
5cms.cif
5cmt.cif
5cmu.cif
5cmv.cif
5cmw.cif
5cmx.cif
5cmy.cif
5cmz.cif
5cn0.cif
5cn1.cif
5cn2.cif
5cn3.cif
5cn4.cif
5cn5.cif
5cn6.cif
5cn7.cif
5cn8.cif
5cn9.cif
5cna.cif
5cnb.cif
5cnc.cif
5cnd.cif
5cne.cif
5cnf.cif
5cng.cif
5cnh.cif
5cni.cif
5cnj.cif
5cnk.cif
5cnl.cif
5cnm.cif
5cnn.cif
5cno.cif
5cnp.cif
5cnq.cif
5cnr.cif
5cns.cif
5cnt.cif
5cnu.cif
5cnv.cif
5cnw.cif
5cnx.cif
5cny.cif
5co0.cif
5co1.cif
5co2.cif
5co3.cif
5co4.cif
5co5.cif
5co6.cif
5co7.cif
5co8.cif
5co9.cif
5coa.cif
5cob.cif
5coc.cif
5cod.cif
5coe.cif
5cof.cif
5cog.cif
5coh.cif
5coi.cif
5coj.cif
5cok.cif
5col.cif
5com.cif
5con.cif
5coo.cif
5cop.cif
5coq.cif
5cor.cif
5cos.cif
5cot.cif
5cou.cif
5cov.cif
5cow.cif
5cox.cif
5coy.cif
5coz.cif
5cp0.cif
5cp1.cif
5cp2.cif
5cp3.cif
5cp4.cif
5cp5.cif
5cp6.cif
5cp7.cif
5cp8.cif
5cp9.cif
5cpa.cif
5cpb.cif
5cpc.cif
5cpd.cif
5cpe.cif
5cpf.cif
5cpg.cif
5cph.cif
5cpi.cif
5cpj.cif
5cpk.cif
5cpl.cif
5cpm.cif
5cpn.cif
5cpo.cif
5cpp.cif
5cpq.cif
5cpr.cif
5cps.cif
5cpt.cif
5cpu.cif
5cpv.cif
5cpw.cif
5cpx.cif
5cpy.cif
5cpz.cif
5cq0.cif
5cq1.cif
5cq2.cif
5cq3.cif
5cq4.cif
5cq5.cif
5cq6.cif
5cq7.cif
5cq8.cif
5cq9.cif
5cqa.cif
5cqb.cif
5cqc.cif
5cqd.cif
5cqe.cif
5cqf.cif
5cqg.cif
5cqh.cif
5cqi.cif
5cqj.cif
5cqk.cif
5cql.cif
5cqm.cif
5cqn.cif
5cqo.cif
5cqp.cif
5cqq.cif
5cqr.cif
5cqs.cif
5cqt.cif
5cqu.cif
5cqv.cif
5cqw.cif
5cqx.cif
5cqy.cif
5cqz.cif
5cr0.cif
5cr1.cif
5cr2.cif
5cr3.cif
5cr4.cif
5cr5.cif
5cr6.cif
5cr7.cif
5cr8.cif
5cr9.cif
5cra.cif
5crb.cif
5crc.cif
5crd.cif
5cre.cif
5crf.cif
5crg.cif
5crh.cif
5cri.cif
5crj.cif
5crk.cif
5crl.cif
5crm.cif
5cro.cif
5cru.cif
5crv.cif
5crw.cif
5crx.cif
5cry.cif
5crz.cif
5cs0.cif
5cs1.cif
5cs2.cif
5cs3.cif
5cs4.cif
5cs5.cif
5cs6.cif
5cs7.cif
5cs8.cif
5cs9.cif
5csa.cif
5csb.cif
5csc.cif
5csd.cif
5cse.cif
5csf.cif
5csg.cif
5csh.cif
5csi.cif
5csj.cif
5csk.cif
5csl.cif
5csm.cif
5csn.cif
5cso.cif
5csp.cif
5csq.cif
5csr.cif
5css.cif
5cst.cif
5csu.cif
5csv.cif
5csw.cif
5csx.cif
5csy.cif
5csz.cif
5ct0.cif
5ct1.cif
5ct2.cif
5ct3.cif
5ct4.cif
5ct5.cif
5ct6.cif
5ct7.cif
5ct8.cif
5ct9.cif
5cta.cif
5ctb.cif
5ctc.cif
5ctd.cif
5cte.cif
5ctg.cif
5cth.cif
5cti.cif
5ctj.cif
5ctl.cif
5ctm.cif
5ctn.cif
5ctp.cif
5ctq.cif
5ctr.cif
5cts.cif
5ctt.cif
5ctu.cif
5ctv.cif
5ctw.cif
5ctx.cif
5cty.cif
5cu0.cif
5cu1.cif
5cu2.cif
5cu3.cif
5cu4.cif
5cu5.cif
5cu6.cif
5cu7.cif
5cu8.cif
5cu9.cif
5cua.cif
5cub.cif
5cuc.cif
5cud.cif
5cue.cif
5cuf.cif
5cug.cif
5cuh.cif
5cui.cif
5cuj.cif
5cuk.cif
5cul.cif
5cum.cif
5cuo.cif
5cup.cif
5cuq.cif
5cur.cif
5cus.cif
5cuu.cif
5cuv.cif
5cuw.cif
5cux.cif
5cuy.cif
5cuz.cif
5cv0.cif
5cv1.cif
5cv2.cif
5cv3.cif
5cv4.cif
5cv5.cif
5cv6.cif
5cv7.cif
5cv8.cif
5cv9.cif
5cva.cif
5cvb.cif
5cvc.cif
5cvd.cif
5cve.cif
5cvf.cif
5cvg.cif
5cvh.cif
5cvi.cif
5cvj.cif
5cvk.cif
5cvl.cif
5cvm.cif
5cvn.cif
5cvo.cif
5cvp.cif
5cvq.cif
5cvr.cif
5cvs.cif
5cvt.cif
5cvu.cif
5cvv.cif
5cvw.cif
5cvy.cif
5cvz.cif
5cw0.cif
5cw1.cif
5cw2.cif
5cw3.cif
5cw4.cif
5cw5.cif
5cw6.cif
5cw7.cif
5cw8.cif
5cw9.cif
5cwa.cif
5cwb.cif
5cwc.cif
5cwd.cif
5cwe.cif
5cwf.cif
5cwg.cif
5cwh.cif
5cwi.cif
5cwj.cif
5cwk.cif
5cwl.cif
5cwm.cif
5cwn.cif
5cwo.cif
5cwp.cif
5cwq.cif
5cwr.cif
5cws.cif
5cwt.cif
5cwu.cif
5cwv.cif
5cww.cif
5cwx.cif
5cwy.cif
5cwz.cif
5cx0.cif
5cx1.cif
5cx2.cif
5cx3.cif
5cx4.cif
5cx6.cif
5cx7.cif
5cx8.cif
5cx9.cif
5cxa.cif
5cxb.cif
5cxc.cif
5cxd.cif
5cxf.cif
5cxg.cif
5cxh.cif
5cxi.cif
5cxj.cif
5cxk.cif
5cxl.cif
5cxm.cif
5cxo.cif
5cxp.cif
5cxq.cif
5cxr.cif
5cxs.cif
5cxt.cif
5cxu.cif
5cxv.cif
5cxw.cif
5cxx.cif
5cxy.cif
5cxz.cif
5cy0.cif
5cy1.cif
5cy2.cif
5cy3.cif
5cy4.cif
5cy5.cif
5cy7.cif
5cy8.cif
5cy9.cif
5cya.cif
5cyb.cif
5cyf.cif
5cyg.cif
5cyh.cif
5cyi.cif
5cyj.cif
5cyk.cif
5cyl.cif
5cym.cif
5cyn.cif
5cyo.cif
5cyp.cif
5cyq.cif
5cyr.cif
5cys.cif
5cyt.cif
5cyu.cif
5cyv.cif
5cyw.cif
5cyx.cif
5cyy.cif
5cyz.cif
5cz0.cif
5cz1.cif
5cz2.cif
5cz3.cif
5cz4.cif
5cz5.cif
5cz6.cif
5cz7.cif
5cz8.cif
5cz9.cif
5cza.cif
5czb.cif
5czc.cif
5czd.cif
5cze.cif
5czf.cif
5czg.cif
5czh.cif
5czi.cif
5czj.cif
5czk.cif
5czl.cif
5czm.cif
5czn.cif
5czo.cif
5czp.cif
5czr.cif
5czs.cif
5czt.cif
5czu.cif
5czv.cif
5czw.cif
5czx.cif
5czy.cif
5czz.cif
5d00.cif
5d01.cif
5d02.cif
5d03.cif
5d04.cif
5d05.cif
5d06.cif
5d08.cif
5d09.cif
5d0a.cif
5d0b.cif
5d0c.cif
5d0e.cif
5d0f.cif
5d0g.cif
5d0h.cif
5d0i.cif
5d0j.cif
5d0k.cif
5d0m.cif
5d0n.cif
5d0o.cif
5d0q.cif
5d0r.cif
5d0s.cif
5d0t.cif
5d0u.cif
5d0v.cif
5d0w.cif
5d0x.cif
5d0y.cif
5d0z.cif
5d10.cif
5d11.cif
5d12.cif
5d13.cif
5d14.cif
5d15.cif
5d16.cif
5d17.cif
5d18.cif
5d19.cif
5d1b.cif
5d1c.cif
5d1d.cif
5d1f.cif
5d1h.cif
5d1i.cif
5d1j.cif
5d1k.cif
5d1l.cif
5d1m.cif
5d1n.cif
5d1o.cif
5d1p.cif
5d1q.cif
5d1r.cif
5d1s.cif
5d1t.cif
5d1u.cif
5d1v.cif
5d1w.cif
5d1x.cif
5d1y.cif
5d1z.cif
5d21.cif
5d22.cif
5d23.cif
5d24.cif
5d25.cif
5d26.cif
5d27.cif
5d28.cif
5d29.cif
5d2a.cif
5d2b.cif
5d2c.cif
5d2d.cif
5d2e.cif
5d2f.cif
5d2g.cif
5d2h.cif
5d2i.cif
5d2j.cif
5d2k.cif
5d2l.cif
5d2m.cif
5d2n.cif
5d2o.cif
5d2q.cif
5d2r.cif
5d2s.cif
5d2t.cif
5d2u.cif
5d2v.cif
5d2w.cif
5d2x.cif
5d2y.cif
5d30.cif
5d32.cif
5d33.cif
5d37.cif
5d38.cif
5d39.cif
5d3a.cif
5d3c.cif
5d3d.cif
5d3e.cif
5d3f.cif
5d3g.cif
5d3h.cif
5d3i.cif
5d3j.cif
5d3k.cif
5d3l.cif
5d3m.cif
5d3n.cif
5d3o.cif
5d3p.cif
5d3q.cif
5d3r.cif
5d3s.cif
5d3t.cif
5d3u.cif
5d3v.cif
5d3w.cif
5d3x.cif
5d3y.cif
5d3z.cif
5d40.cif
5d41.cif
5d42.cif
5d43.cif
5d45.cif
5d46.cif
5d47.cif
5d48.cif
5d49.cif
5d4a.cif
5d4b.cif
5d4c.cif
5d4d.cif
5d4e.cif
5d4f.cif
5d4g.cif
5d4h.cif
5d4i.cif
5d4j.cif
5d4k.cif
5d4l.cif
5d4n.cif
5d4o.cif
5d4p.cif
5d4q.cif
5d4r.cif
5d4s.cif
5d4t.cif
5d4u.cif
5d4v.cif
5d4w.cif
5d4y.cif
5d4z.cif
5d50.cif
5d51.cif
5d52.cif
5d53.cif
5d54.cif
5d55.cif
5d56.cif
5d57.cif
5d58.cif
5d59.cif
5d5a.cif
5d5b.cif
5d5c.cif
5d5d.cif
5d5e.cif
5d5f.cif
5d5g.cif
5d5h.cif
5d5k.cif
5d5l.cif
5d5m.cif
5d5n.cif
5d5o.cif
5d5p.cif
5d5q.cif
5d5r.cif
5d5s.cif
5d5t.cif
5d5u.cif
5d5v.cif
5d5w.cif
5d5x.cif
5d5y.cif
5d5z.cif
5d60.cif
5d61.cif
5d62.cif
5d63.cif
5d65.cif
5d66.cif
5d67.cif
5d68.cif
5d69.cif
5d6a.cif
5d6b.cif
5d6c.cif
5d6d.cif
5d6e.cif
5d6f.cif
5d6g.cif
5d6h.cif
5d6i.cif
5d6j.cif
5d6k.cif
5d6l.cif
5d6m.cif
5d6n.cif
5d6o.cif
5d6p.cif
5d6q.cif
5d6r.cif
5d6s.cif
5d6t.cif
5d6u.cif
5d6v.cif
5d6w.cif
5d6x.cif
5d6y.cif
5d70.cif
5d71.cif
5d72.cif
5d73.cif
5d74.cif
5d75.cif
5d76.cif
5d77.cif
5d78.cif
5d79.cif
5d7a.cif
5d7b.cif
5d7c.cif
5d7d.cif
5d7e.cif
5d7f.cif
5d7g.cif
5d7h.cif
5d7i.cif
5d7j.cif
5d7k.cif
5d7l.cif
5d7n.cif
5d7o.cif
5d7p.cif
5d7q.cif
5d7r.cif
5d7s.cif
5d7u.cif
5d7v.cif
5d7w.cif
5d7x.cif
5d7y.cif
5d7z.cif
5d80.cif
5d81.cif
5d82.cif
5d83.cif
5d84.cif
5d85.cif
5d86.cif
5d87.cif
5d88.cif
5d8a.cif
5d8b.cif
5d8c.cif
5d8d.cif
5d8e.cif
5d8f.cif
5d8g.cif
5d8h.cif
5d8i.cif
5d8j.cif
5d8k.cif
5d8l.cif
5d8m.cif
5d8n.cif
5d8o.cif
5d8p.cif
5d8q.cif
5d8r.cif
5d8s.cif
5d8t.cif
5d8u.cif
5d8v.cif
5d8w.cif
5d8x.cif
5d8y.cif
5d8z.cif
5d90.cif
5d91.cif
5d92.cif
5d93.cif
5d94.cif
5d96.cif
5d97.cif
5d98.cif
5d99.cif
5d9a.cif
5d9b.cif
5d9c.cif
5d9d.cif
5d9e.cif
5d9f.cif
5d9g.cif
5d9h.cif
5d9i.cif
5d9j.cif
5d9k.cif
5d9l.cif
5d9m.cif
5d9n.cif
5d9o.cif
5d9p.cif
5d9q.cif
5d9r.cif
5d9s.cif
5d9t.cif
5d9u.cif
5d9v.cif
5d9w.cif
5d9x.cif
5d9y.cif
5d9z.cif
5da0.cif
5da1.cif
5da3.cif
5da4.cif
5da5.cif
5da6.cif
5da7.cif
5da8.cif
5da9.cif
5daa.cif
5dab.cif
5dac.cif
5dad.cif
5dae.cif
5daf.cif
5dag.cif
5dah.cif
5dai.cif
5daj.cif
5dak.cif
5dal.cif
5dam.cif
5dan.cif
5dap.cif
5daq.cif
5dar.cif
5das.cif
5dat.cif
5dau.cif
5dav.cif
5daw.cif
5dax.cif
5day.cif
5daz.cif
5db0.cif
5db1.cif
5db2.cif
5db3.cif
5db4.cif
5db5.cif
5db6.cif
5db7.cif
5db8.cif
5db9.cif
5dba.cif
5dbb.cif
5dbc.cif
5dbe.cif
5dbf.cif
5dbg.cif
5dbh.cif
5dbi.cif
5dbj.cif
5dbk.cif
5dbl.cif
5dbm.cif
5dbn.cif
5dbo.cif
5dbq.cif
5dbr.cif
5dbs.cif
5dbt.cif
5dbu.cif
5dbv.cif
5dbx.cif
5dby.cif
5dc0.cif
5dc2.cif
5dc3.cif
5dc4.cif
5dc5.cif
5dc6.cif
5dc7.cif
5dc8.cif
5dc9.cif
5dca.cif
5dcb.cif
5dcc.cif
5dcd.cif
5dce.cif
5dcf.cif
5dcg.cif
5dch.cif
5dck.cif
5dcl.cif
5dcm.cif
5dcn.cif
5dco.cif
5dcp.cif
5dcq.cif
5dcr.cif
5dcs.cif
5dcu.cif
5dcv.cif
5dcw.cif
5dcx.cif
5dcy.cif
5dcz.cif
5dd0.cif
5dd1.cif
5dd2.cif
5dd3.cif
5dd4.cif
5dd5.cif
5dd6.cif
5dd7.cif
5dd8.cif
5dd9.cif
5dda.cif
5ddb.cif
5ddc.cif
5ddd.cif
5dde.cif
5ddf.cif
5ddg.cif
5ddh.cif
5ddi.cif
5ddj.cif
5ddk.cif
5ddl.cif
5ddm.cif
5ddo.cif
5ddp.cif
5ddq.cif
5ddr.cif
5dds.cif
5ddt.cif
5ddu.cif
5ddv.cif
5ddw.cif
5ddy.cif
5ddz.cif
5de0.cif
5de1.cif
5de2.cif
5de3.cif
5de5.cif
5de8.cif
5de9.cif
5dea.cif
5deb.cif
5dec.cif
5ded.cif
5def.cif
5deg.cif
5deh.cif
5dei.cif
5dej.cif
5dek.cif
5del.cif
5dem.cif
5den.cif
5deo.cif
5dep.cif
5deq.cif
5der.cif
5des.cif
5det.cif
5deu.cif
5dev.cif
5dew.cif
5dex.cif
5dey.cif
5dez.cif
5df0.cif
5df1.cif
5df5.cif
5df6.cif
5df7.cif
5df8.cif
5df9.cif
5dfa.cif
5dfb.cif
5dfc.cif
5dfd.cif
5dfe.cif
5dff.cif
5dfg.cif
5dfh.cif
5dfi.cif
5dfj.cif
5dfk.cif
5dfl.cif
5dfm.cif
5dfn.cif
5dfp.cif
5dfr.cif
5dfs.cif
5dft.cif
5dfv.cif
5dfw.cif
5dfx.cif
5dfy.cif
5dfz.cif
5dg0.cif
5dg1.cif
5dg2.cif
5dg3.cif
5dg4.cif
5dg5.cif
5dg6.cif
5dg7.cif
5dg8.cif
5dg9.cif
5dga.cif
5dgb.cif
5dgc.cif
5dgd.cif
5dge.cif
5dgf.cif
5dgg.cif
5dgh.cif
5dgi.cif
5dgj.cif
5dgk.cif
5dgm.cif
5dgn.cif
5dgo.cif
5dgq.cif
5dgr.cif
5dgs.cif
5dgt.cif
5dgu.cif
5dgv.cif
5dgw.cif
5dgx.cif
5dgy.cif
5dgz.cif
5dh0.cif
5dh1.cif
5dh2.cif
5dh3.cif
5dh4.cif
5dh5.cif
5dh6.cif
5dh7.cif
5dh8.cif
5dh9.cif
5dha.cif
5dhb.cif
5dhc.cif
5dhd.cif
5dhe.cif
5dhf.cif
5dhg.cif
5dhh.cif
5dhi.cif
5dhj.cif
5dhk.cif
5dhl.cif
5dhm.cif
5dhp.cif
5dhq.cif
5dhr.cif
5dhs.cif
5dht.cif
5dhu.cif
5dhv.cif
5dhx.cif
5dhy.cif
5dhz.cif
5di0.cif
5di1.cif
5di2.cif
5di3.cif
5di4.cif
5di5.cif
5di7.cif
5di8.cif
5di9.cif
5dia.cif
5dib.cif
5dic.cif
5did.cif
5die.cif
5dif.cif
5dig.cif
5dih.cif
5dii.cif
5dij.cif
5dik.cif
5dil.cif
5dim.cif
5din.cif
5dio.cif
5dip.cif
5diq.cif
5dir.cif
5dis.cif
5dit.cif
5diu.cif
5div.cif
5diy.cif
5diz.cif
5dj0.cif
5dj1.cif
5dj2.cif
5dj3.cif
5dj4.cif
5dj5.cif
5dj6.cif
5dj7.cif
5dj8.cif
5dj9.cif
5dja.cif
5djb.cif
5djc.cif
5djd.cif
5dje.cif
5djf.cif
5djg.cif
5djh.cif
5dji.cif
5djj.cif
5djk.cif
5djl.cif
5djm.cif
5djn.cif
5djo.cif
5djp.cif
5djq.cif
5djr.cif
5djs.cif
5djt.cif
5dju.cif
5djv.cif
5djw.cif
5djx.cif
5djy.cif
5djz.cif
5dk0.cif
5dk1.cif
5dk2.cif
5dk3.cif
5dk4.cif
5dk5.cif
5dk6.cif
5dk8.cif
5dk9.cif
5dka.cif
5dkb.cif
5dkc.cif
5dkd.cif
5dke.cif
5dkf.cif
5dkg.cif
5dkh.cif
5dki.cif
5dkj.cif
5dkk.cif
5dkl.cif
5dkm.cif
5dkn.cif
5dko.cif
5dkp.cif
5dkq.cif
5dkr.cif
5dks.cif
5dkt.cif
5dku.cif
5dkv.cif
5dkw.cif
5dkx.cif
5dky.cif
5dkz.cif
5dl0.cif
5dl1.cif
5dl2.cif
5dl4.cif
5dl5.cif
5dl6.cif
5dl7.cif
5dl8.cif
5dl9.cif
5dla.cif
5dlb.cif
5dlc.cif
5dld.cif
5dle.cif
5dlf.cif
5dlg.cif
5dlh.cif
5dli.cif
5dlj.cif
5dlk.cif
5dll.cif
5dlm.cif
5dlo.cif
5dlp.cif
5dlq.cif
5dlr.cif
5dls.cif
5dlt.cif
5dlv.cif
5dlw.cif
5dlx.cif
5dly.cif
5dlz.cif
5dm0.cif
5dm1.cif
5dm2.cif
5dm3.cif
5dm4.cif
5dm5.cif
5dm6.cif
5dm7.cif
5dm9.cif
5dma.cif
5dmb.cif
5dmc.cif
5dmd.cif
5dmf.cif
5dmg.cif
5dmh.cif
5dmi.cif
5dmj.cif
5dmk.cif
5dml.cif
5dmm.cif
5dmn.cif
5dmp.cif
5dmq.cif
5dmr.cif
5dms.cif
5dmu.cif
5dmv.cif
5dmx.cif
5dmy.cif
5dmz.cif
5dn0.cif
5dn1.cif
5dn2.cif
5dn3.cif
5dn4.cif
5dn5.cif
5dn6.cif
5dn7.cif
5dn8.cif
5dn9.cif
5dna.cif
5dnb.cif
5dnc.cif
5dnd.cif
5dne.cif
5dnf.cif
5dni.cif
5dnj.cif
5dnk.cif
5dnl.cif
5dnm.cif
5dnn.cif
5dno.cif
5dnp.cif
5dnr.cif
5dns.cif
5dnu.cif
5dnv.cif
5dnw.cif
5dnx.cif
5dny.cif
5do0.cif
5do2.cif
5do4.cif
5do5.cif
5do6.cif
5do7.cif
5do8.cif
5do9.cif
5dob.cif
5doc.cif
5doe.cif
5dof.cif
5dog.cif
5doh.cif
5doi.cif
5dok.cif
5dol.cif
5dom.cif
5doo.cif
5doq.cif
5dor.cif
5dos.cif
5dot.cif
5dou.cif
5dov.cif
5dow.cif
5dox.cif
5doy.cif
5doz.cif
5dp0.cif
5dp1.cif
5dp2.cif
5dp3.cif
5dp4.cif
5dp5.cif
5dp6.cif
5dp7.cif
5dp8.cif
5dp9.cif
5dpa.cif
5dpd.cif
5dpe.cif
5dpf.cif
5dpg.cif
5dph.cif
5dpi.cif
5dpj.cif
5dpl.cif
5dpm.cif
5dpn.cif
5dpo.cif
5dpq.cif
5dpr.cif
5dps.cif
5dpt.cif
5dpv.cif
5dpw.cif
5dpx.cif
5dpz.cif
5dq0.cif
5dq1.cif
5dq2.cif
5dq4.cif
5dq5.cif
5dq6.cif
5dq8.cif
5dq9.cif
5dqa.cif
5dqb.cif
5dqc.cif
5dqd.cif
5dqe.cif
5dqf.cif
5dqg.cif
5dqh.cif
5dqi.cif
5dqj.cif
5dqk.cif
5dql.cif
5dqm.cif
5dqn.cif
5dqo.cif
5dqp.cif
5dqq.cif
5dqr.cif
5dqs.cif
5dqt.cif
5dqu.cif
5dqv.cif
5dqw.cif
5dqy.cif
5dqz.cif
5dr0.cif
5dr1.cif
5dr2.cif
5dr3.cif
5dr4.cif
5dr5.cif
5dr6.cif
5dr7.cif
5dr8.cif
5dr9.cif
5dra.cif
5drb.cif
5drc.cif
5drd.cif
5dre.cif
5drf.cif
5drg.cif
5drh.cif
5dri.cif
5drj.cif
5drk.cif
5drm.cif
5drn.cif
5dro.cif
5drp.cif
5drq.cif
5drr.cif
5drs.cif
5drt.cif
5dru.cif
5drv.cif
5drw.cif
5drx.cif
5dry.cif
5drz.cif
5ds0.cif
5ds1.cif
5ds2.cif
5ds3.cif
5ds4.cif
5ds5.cif
5ds6.cif
5ds7.cif
5ds8.cif
5ds9.cif
5dsa.cif
5dsb.cif
5dsc.cif
5dsd.cif
5dse.cif
5dsf.cif
5dsg.cif
5dsh.cif
5dsk.cif
5dsl.cif
5dsm.cif
5dso.cif
5dsp.cif
5dsq.cif
5dsr.cif
5dss.cif
5dst.cif
5dsu.cif
5dsv.cif
5dsx.cif
5dsy.cif
5dsz.cif
5dt0.cif
5dt1.cif
5dt2.cif
5dt3.cif
5dt4.cif
5dt5.cif
5dt6.cif
5dt7.cif
5dt9.cif
5dtb.cif
5dtc.cif
5dtd.cif
5dte.cif
5dtf.cif
5dth.cif
5dti.cif
5dtj.cif
5dtk.cif
5dtl.cif
5dtm.cif
5dto.cif
5dtp.cif
5dtq.cif
5dtr.cif
5dts.cif
5dtt.cif
5dtu.cif
5dtv.cif
5dtw.cif
5dtx.cif
5dty.cif
5dtz.cif
5du0.cif
5du1.cif
5du2.cif
5du3.cif
5du4.cif
5du5.cif
5du6.cif
5du7.cif
5du8.cif
5du9.cif
5dua.cif
5dub.cif
5duc.cif
5dud.cif
5due.cif
5duf.cif
5dug.cif
5duh.cif
5dui.cif
5duj.cif
5duk.cif
5dul.cif
5dum.cif
5dun.cif
5duo.cif
5dup.cif
5duq.cif
5dur.cif
5dus.cif
5dut.cif
5duu.cif
5duv.cif
5duw.cif
5dux.cif
5duy.cif
5dv0.cif
5dv2.cif
5dv3.cif
5dv4.cif
5dv5.cif
5dv6.cif
5dv7.cif
5dv8.cif
5dv9.cif
5dva.cif
5dvb.cif
5dvc.cif
5dvf.cif
5dvh.cif
5dvi.cif
5dvj.cif
5dvk.cif
5dvl.cif
5dvm.cif
5dvn.cif
5dvo.cif
5dvp.cif
5dvr.cif
5dvs.cif
5dvv.cif
5dvw.cif
5dvx.cif
5dvy.cif
5dvz.cif
5dw0.cif
5dw1.cif
5dw2.cif
5dw3.cif
5dw4.cif
5dw5.cif
5dw6.cif
5dw7.cif
5dw8.cif
5dwa.cif
5dwb.cif
5dwc.cif
5dwd.cif
5dwe.cif
5dwf.cif
5dwg.cif
5dwi.cif
5dwj.cif
5dwk.cif
5dwl.cif
5dwm.cif
5dwn.cif
5dwp.cif
5dwq.cif
5dwr.cif
5dws.cif
5dwu.cif
5dwv.cif
5dww.cif
5dwx.cif
5dwy.cif
5dwz.cif
5dx0.cif
5dx1.cif
5dx3.cif
5dx4.cif
5dx5.cif
5dx6.cif
5dx7.cif
5dx8.cif
5dx9.cif
5dxa.cif
5dxb.cif
5dxd.cif
5dxe.cif
5dxf.cif
5dxg.cif
5dxh.cif
5dxi.cif
5dxj.cif
5dxk.cif
5dxl.cif
5dxm.cif
5dxn.cif
5dxo.cif
5dxp.cif
5dxq.cif
5dxr.cif
5dxt.cif
5dxu.cif
5dxv.cif
5dxw.cif
5dxx.cif
5dxy.cif
5dxz.cif
5dy0.cif
5dy1.cif
5dy2.cif
5dy3.cif
5dy4.cif
5dy5.cif
5dy6.cif
5dy7.cif
5dy8.cif
5dy9.cif
5dya.cif
5dyb.cif
5dyc.cif
5dyd.cif
5dye.cif
5dyf.cif
5dyg.cif
5dyh.cif
5dyi.cif
5dyj.cif
5dyk.cif
5dyl.cif
5dym.cif
5dyn.cif
5dyo.cif
5dyp.cif
5dyq.cif
5dyr.cif
5dys.cif
5dyt.cif
5dyu.cif
5dyv.cif
5dyw.cif
5dyx.cif
5dyy.cif
5dyz.cif
5dz0.cif
5dz1.cif
5dz2.cif
5dz3.cif
5dz5.cif
5dz6.cif
5dz7.cif
5dz8.cif
5dz9.cif
5dza.cif
5dzb.cif
5dzc.cif
5dzd.cif
5dze.cif
5dzf.cif
5dzg.cif
5dzh.cif
5dzi.cif
5dzj.cif
5dzk.cif
5dzl.cif
5dzm.cif
5dzn.cif
5dzo.cif
5dzp.cif
5dzq.cif
5dzr.cif
5dzs.cif
5dzt.cif
5dzu.cif
5dzv.cif
5dzw.cif
5dzx.cif
5dzy.cif
5dzz.cif
5e00.cif
5e01.cif
5e02.cif
5e03.cif
5e04.cif
5e05.cif
5e06.cif
5e08.cif
5e09.cif
5e0a.cif
5e0b.cif
5e0c.cif
5e0e.cif
5e0f.cif
5e0g.cif
5e0h.cif
5e0i.cif
5e0j.cif
5e0k.cif
5e0l.cif
5e0m.cif
5e0n.cif
5e0o.cif
5e0q.cif
5e0r.cif
5e0s.cif
5e0t.cif
5e0u.cif
5e0v.cif
5e0w.cif
5e0x.cif
5e0y.cif
5e0z.cif
5e10.cif
5e11.cif
5e12.cif
5e13.cif
5e14.cif
5e15.cif
5e16.cif
5e17.cif
5e18.cif
5e19.cif
5e1a.cif
5e1b.cif
5e1c.cif
5e1d.cif
5e1e.cif
5e1f.cif
5e1g.cif
5e1h.cif
5e1i.cif
5e1j.cif
5e1k.cif
5e1l.cif
5e1m.cif
5e1n.cif
5e1o.cif
5e1p.cif
5e1q.cif
5e1r.cif
5e1s.cif
5e1t.cif
5e1u.cif
5e1v.cif
5e1w.cif
5e1x.cif
5e1y.cif
5e1z.cif
5e20.cif
5e21.cif
5e22.cif
5e23.cif
5e24.cif
5e25.cif
5e26.cif
5e27.cif
5e28.cif
5e29.cif
5e2a.cif
5e2b.cif
5e2c.cif
5e2d.cif
5e2e.cif
5e2f.cif
5e2g.cif
5e2h.cif
5e2i.cif
5e2j.cif
5e2k.cif
5e2l.cif
5e2m.cif
5e2n.cif
5e2o.cif
5e2p.cif
5e2q.cif
5e2r.cif
5e2s.cif
5e2t.cif
5e2u.cif
5e2v.cif
5e2w.cif
5e2x.cif
5e2y.cif
5e2z.cif
5e30.cif
5e31.cif
5e32.cif
5e33.cif
5e34.cif
5e35.cif
5e36.cif
5e37.cif
5e38.cif
5e3a.cif
5e3b.cif
5e3c.cif
5e3d.cif
5e3e.cif
5e3f.cif
5e3g.cif
5e3h.cif
5e3i.cif
5e3j.cif
5e3k.cif
5e3l.cif
5e3m.cif
5e3n.cif
5e3o.cif
5e3p.cif
5e3q.cif
5e3r.cif
5e3s.cif
5e3t.cif
5e3u.cif
5e3v.cif
5e3x.cif
5e40.cif
5e41.cif
5e43.cif
5e44.cif
5e46.cif
5e4a.cif
5e4b.cif
5e4d.cif
5e4e.cif
5e4f.cif
5e4g.cif
5e4h.cif
5e4i.cif
5e4j.cif
5e4k.cif
5e4l.cif
5e4m.cif
5e4n.cif
5e4o.cif
5e4p.cif
5e4q.cif
5e4r.cif
5e4s.cif
5e4t.cif
5e4v.cif
5e4w.cif
5e4x.cif
5e4y.cif
5e4z.cif
5e50.cif
5e51.cif
5e52.cif
5e53.cif
5e54.cif
5e55.cif
5e56.cif
5e57.cif
5e58.cif
5e59.cif
5e5a.cif
5e5b.cif
5e5c.cif
5e5d.cif
5e5e.cif
5e5f.cif
5e5g.cif
5e5h.cif
5e5i.cif
5e5j.cif
5e5k.cif
5e5l.cif
5e5m.cif
5e5n.cif
5e5o.cif
5e5p.cif
5e5q.cif
5e5r.cif
5e5s.cif
5e5t.cif
5e5u.cif
5e5v.cif
5e5w.cif
5e5x.cif
5e5y.cif
5e5z.cif
5e61.cif
5e62.cif
5e63.cif
5e64.cif
5e65.cif
5e66.cif
5e67.cif
5e68.cif
5e69.cif
5e6a.cif
5e6b.cif
5e6c.cif
5e6d.cif
5e6e.cif
5e6f.cif
5e6g.cif
5e6h.cif
5e6i.cif
5e6j.cif
5e6k.cif
5e6m.cif
5e6n.cif
5e6o.cif
5e6p.cif
5e6q.cif
5e6r.cif
5e6s.cif
5e6t.cif
5e6u.cif
5e6v.cif
5e6w.cif
5e6x.cif
5e6y.cif
5e6z.cif
5e70.cif
5e71.cif
5e72.cif
5e73.cif
5e74.cif
5e75.cif
5e76.cif
5e78.cif
5e79.cif
5e7b.cif
5e7c.cif
5e7d.cif
5e7f.cif
5e7g.cif
5e7h.cif
5e7i.cif
5e7j.cif
5e7k.cif
5e7l.cif
5e7m.cif
5e7n.cif
5e7o.cif
5e7p.cif
5e7q.cif
5e7r.cif
5e7s.cif
5e7t.cif
5e7u.cif
5e7v.cif
5e7w.cif
5e7x.cif
5e7y.cif
5e7z.cif
5e80.cif
5e81.cif
5e83.cif
5e84.cif
5e85.cif
5e86.cif
5e88.cif
5e89.cif
5e8a.cif
5e8b.cif
5e8c.cif
5e8d.cif
5e8e.cif
5e8f.cif
5e8g.cif
5e8h.cif
5e8i.cif
5e8j.cif
5e8k.cif
5e8l.cif
5e8m.cif
5e8n.cif
5e8o.cif
5e8p.cif
5e8q.cif
5e8r.cif
5e8s.cif
5e8t.cif
5e8u.cif
5e8v.cif
5e8w.cif
5e8x.cif
5e8y.cif
5e8z.cif
5e90.cif
5e91.cif
5e92.cif
5e93.cif
5e94.cif
5e95.cif
5e96.cif
5e97.cif
5e98.cif
5e99.cif
5e9a.cif
5e9b.cif
5e9c.cif
5e9d.cif
5e9e.cif
5e9f.cif
5e9g.cif
5e9h.cif
5e9i.cif
5e9j.cif
5e9k.cif
5e9l.cif
5e9m.cif
5e9n.cif
5e9o.cif
5e9p.cif
5e9q.cif
5e9r.cif
5e9s.cif
5e9t.cif
5e9u.cif
5e9v.cif
5e9w.cif
5e9x.cif
5e9y.cif
5e9z.cif
5ea0.cif
5ea1.cif
5ea2.cif
5ea3.cif
5ea4.cif
5ea5.cif
5ea6.cif
5ea7.cif
5ea8.cif
5ea9.cif
5eaa.cif
5eab.cif
5eac.cif
5ead.cif
5eae.cif
5eaf.cif
5eag.cif
5eah.cif
5eai.cif
5eaj.cif
5eak.cif
5eal.cif
5eam.cif
5ean.cif
5eao.cif
5eap.cif
5eaq.cif
5ear.cif
5eas.cif
5eat.cif
5eau.cif
5eav.cif
5eaw.cif
5eax.cif
5eay.cif
5eaz.cif
5eb0.cif
5eb1.cif
5eb2.cif
5eb3.cif
5eb4.cif
5eb5.cif
5eb6.cif
5eb7.cif
5eb8.cif
5eb9.cif
5eba.cif
5ebb.cif
5ebc.cif
5ebd.cif
5ebe.cif
5ebg.cif
5ebh.cif
5ebi.cif
5ebj.cif
5ebk.cif
5ebl.cif
5ebm.cif
5ebt.cif
5ebu.cif
5ebv.cif
5ebw.cif
5ebx.cif
5ebz.cif
5ec0.cif
5ec1.cif
5ec2.cif
5ec3.cif
5ec4.cif
5ec5.cif
5ec6.cif
5ec7.cif
5ec8.cif
5ec9.cif
5eca.cif
5ecc.cif
5ecd.cif
5ece.cif
5ecf.cif
5ecg.cif
5ech.cif
5eci.cif
5ecj.cif
5eck.cif
5ecl.cif
5ecm.cif
5ecn.cif
5eco.cif
5ecp.cif
5ecq.cif
5ecr.cif
5ecs.cif
5ect.cif
5ecu.cif
5ecv.cif
5ecw.cif
5ecx.cif
5ecy.cif
5ed0.cif
5ed1.cif
5ed2.cif
5ed3.cif
5ed4.cif
5ed6.cif
5ed7.cif
5ed8.cif
5ed9.cif
5edb.cif
5edc.cif
5edd.cif
5ede.cif
5edf.cif
5edg.cif
5edh.cif
5edi.cif
5edj.cif
5edk.cif
5edl.cif
5edm.cif
5edn.cif
5edp.cif
5edq.cif
5edr.cif
5eds.cif
5edt.cif
5edu.cif
5edv.cif
5edw.cif
5edx.cif
5ee0.cif
5ee1.cif
5ee2.cif
5ee3.cif
5ee4.cif
5ee5.cif
5ee7.cif
5ee8.cif
5ee9.cif
5eea.cif
5eeb.cif
5eec.cif
5eef.cif
5eeg.cif
5eeh.cif
5eei.cif
5eek.cif
5eel.cif
5eem.cif
5een.cif
5eeo.cif
5eep.cif
5eeq.cif
5eer.cif
5ees.cif
5eet.cif
5eeu.cif
5eev.cif
5eew.cif
5eex.cif
5eey.cif
5eez.cif
5ef0.cif
5ef1.cif
5ef2.cif
5ef3.cif
5ef4.cif
5ef5.cif
5ef6.cif
5ef7.cif
5ef8.cif
5ef9.cif
5efa.cif
5efb.cif
5efc.cif
5efd.cif
5eff.cif
5efg.cif
5efh.cif
5efi.cif
5efj.cif
5efk.cif
5efm.cif
5efn.cif
5efo.cif
5efq.cif
5efr.cif
5efs.cif
5eft.cif
5efu.cif
5efv.cif
5efw.cif
5efx.cif
5efy.cif
5efz.cif
5eg0.cif
5eg1.cif
5eg2.cif
5eg3.cif
5eg4.cif
5eg5.cif
5eg6.cif
5eg7.cif
5eg8.cif
5eg9.cif
5ega.cif
5egb.cif
5egc.cif
5ege.cif
5egf.cif
5egg.cif
5egh.cif
5egi.cif
5egj.cif
5egk.cif
5egl.cif
5egm.cif
5egn.cif
5ego.cif
5egp.cif
5egq.cif
5egr.cif
5egs.cif
5egt.cif
5egu.cif
5egv.cif
5egw.cif
5egy.cif
5eh0.cif
5eh1.cif
5eh2.cif
5eh4.cif
5eh5.cif
5eh6.cif
5eh7.cif
5eh8.cif
5eh9.cif
5eha.cif
5ehb.cif
5ehc.cif
5ehd.cif
5ehe.cif
5ehf.cif
5ehg.cif
5ehh.cif
5ehi.cif
5ehj.cif
5ehk.cif
5ehl.cif
5ehm.cif
5ehn.cif
5eho.cif
5ehp.cif
5ehq.cif
5ehr.cif
5ehs.cif
5eht.cif
5ehu.cif
5ehv.cif
5ehw.cif
5ehx.cif
5ehy.cif
5ehz.cif
5ei0.cif
5ei1.cif
5ei2.cif
5ei3.cif
5ei4.cif
5ei5.cif
5ei6.cif
5ei8.cif
5ei9.cif
5eia.cif
5eib.cif
5eic.cif
5eid.cif
5eie.cif
5eif.cif
5eig.cif
5eih.cif
5eii.cif
5eij.cif
5eik.cif
5eil.cif
5eim.cif
5ein.cif
5eio.cif
5eip.cif
5eiq.cif
5eir.cif
5eis.cif
5eit.cif
5eiu.cif
5eiv.cif
5eiw.cif
5eix.cif
5eiy.cif
5eiz.cif
5ej0.cif
5ej1.cif
5ej2.cif
5ej3.cif
5ej4.cif
5ej5.cif
5ej6.cif
5ej7.cif
5ej8.cif
5ej9.cif
5eja.cif
5ejb.cif
5ejc.cif
5ejd.cif
5eje.cif
5ejf.cif
5ejg.cif
5ejh.cif
5eji.cif
5ejj.cif
5ejk.cif
5ejl.cif
5ejm.cif
5ejn.cif
5ejo.cif
5ejq.cif
5ejr.cif
5ejs.cif
5ejt.cif
5eju.cif
5ejv.cif
5ejw.cif
5ejx.cif
5ejy.cif
5ejz.cif
5ek0.cif
5ek2.cif
5ek3.cif
5ek4.cif
5ek5.cif
5ek6.cif
5ek7.cif
5ek8.cif
5ek9.cif
5eka.cif
5ekb.cif
5ekc.cif
5ekd.cif
5eke.cif
5ekf.cif
5ekg.cif
5ekh.cif
5eki.cif
5ekj.cif
5ekk.cif
5ekl.cif
5ekm.cif
5ekn.cif
5eko.cif
5ekp.cif
5ekq.cif
5eks.cif
5ekt.cif
5eku.cif
5ekv.cif
5ekw.cif
5ekx.cif
5eky.cif
5ekz.cif
5el0.cif
5el1.cif
5el2.cif
5el3.cif
5el4.cif
5el5.cif
5el6.cif
5el7.cif
5el8.cif
5el9.cif
5ela.cif
5elb.cif
5elc.cif
5eld.cif
5ele.cif
5elf.cif
5elg.cif
5elh.cif
5eli.cif
5elj.cif
5elk.cif
5ell.cif
5elm.cif
5eln.cif
5elo.cif
5elp.cif
5elq.cif
5elr.cif
5els.cif
5elt.cif
5elu.cif
5elv.cif
5elw.cif
5elx.cif
5ely.cif
5elz.cif
5em0.cif
5em1.cif
5em2.cif
5em3.cif
5em4.cif
5em5.cif
5em6.cif
5em7.cif
5em8.cif
5em9.cif
5ema.cif
5emb.cif
5emc.cif
5eme.cif
5emf.cif
5emg.cif
5emh.cif
5emi.cif
5emj.cif
5emk.cif
5eml.cif
5emm.cif
5emn.cif
5emo.cif
5emp.cif
5emq.cif
5ems.cif
5emt.cif
5emu.cif
5emv.cif
5emw.cif
5emx.cif
5emy.cif
5emz.cif
5en0.cif
5en1.cif
5en2.cif
5en3.cif
5en4.cif
5en5.cif
5en6.cif
5en7.cif
5en8.cif
5en9.cif
5ena.cif
5enb.cif
5enc.cif
5end.cif
5ene.cif
5enf.cif
5eng.cif
5enh.cif
5eni.cif
5enj.cif
5enk.cif
5enl.cif
5enm.cif
5enn.cif
5eno.cif
5enp.cif
5enq.cif
5enr.cif
5ens.cif
5ent.cif
5enu.cif
5env.cif
5enw.cif
5eny.cif
5enz.cif
5eo0.cif
5eo1.cif
5eo2.cif
5eo3.cif
5eo4.cif
5eo6.cif
5eo7.cif
5eo8.cif
5eo9.cif
5eoa.cif
5eob.cif
5eoc.cif
5eod.cif
5eoe.cif
5eof.cif
5eog.cif
5eoh.cif
5eoi.cif
5eoj.cif
5eok.cif
5eol.cif
5eom.cif
5eon.cif
5eoo.cif
5eop.cif
5eoq.cif
5eor.cif
5eos.cif
5eot.cif
5eou.cif
5eov.cif
5eow.cif
5eox.cif
5eoy.cif
5eoz.cif
5ep0.cif
5ep1.cif
5ep2.cif
5ep3.cif
5ep4.cif
5ep5.cif
5ep6.cif
5ep7.cif
5ep8.cif
5ep9.cif
5epa.cif
5epb.cif
5epc.cif
5epd.cif
5epe.cif
5epf.cif
5epg.cif
5eph.cif
5epi.cif
5epj.cif
5epk.cif
5epl.cif
5epm.cif
5epn.cif
5epo.cif
5epp.cif
5epq.cif
5epr.cif
5eps.cif
5ept.cif
5epu.cif
5epv.cif
5epw.cif
5epy.cif
5epz.cif
5eq0.cif
5eq1.cif
5eq2.cif
5eq3.cif
5eq4.cif
5eq6.cif
5eq7.cif
5eq8.cif
5eq9.cif
5eqa.cif
5eqb.cif
5eqc.cif
5eqd.cif
5eqe.cif
5eqf.cif
5eqg.cif
5eqh.cif
5eqi.cif
5eqj.cif
5eql.cif
5eqm.cif
5eqn.cif
5eqo.cif
5eqp.cif
5eqq.cif
5eqr.cif
5eqs.cif
5eqt.cif
5equ.cif
5eqv.cif
5eqw.cif
5eqx.cif
5eqy.cif
5eqz.cif
5er0.cif
5er1.cif
5er2.cif
5er3.cif
5er4.cif
5er5.cif
5er6.cif
5er7.cif
5er8.cif
5er9.cif
5era.cif
5erb.cif
5erc.cif
5erd.cif
5ere.cif
5erf.cif
5erg.cif
5eri.cif
5erj.cif
5erk.cif
5erl.cif
5erm.cif
5ern.cif
5ero.cif
5erp.cif
5erq.cif
5err.cif
5ers.cif
5ert.cif
5eru.cif
5erv.cif
5erw.cif
5erx.cif
5ery.cif
5es1.cif
5es2.cif
5es3.cif
5es4.cif
5es5.cif
5es6.cif
5es7.cif
5es8.cif
5es9.cif
5esa.cif
5esb.cif
5esc.cif
5esd.cif
5ese.cif
5esf.cif
5esg.cif
5esh.cif
5esi.cif
5esj.cif
5esk.cif
5esl.cif
5esm.cif
5esn.cif
5eso.cif
5esp.cif
5esq.cif
5esr.cif
5ess.cif
5est.cif
5esu.cif
5esv.cif
5esw.cif
5esx.cif
5esy.cif
5esz.cif
5et0.cif
5et1.cif
5et2.cif
5et3.cif
5et4.cif
5et5.cif
5et6.cif
5et7.cif
5et8.cif
5et9.cif
5eta.cif
5etb.cif
5etc.cif
5etd.cif
5ete.cif
5etf.cif
5eth.cif
5eti.cif
5etj.cif
5etk.cif
5etl.cif
5etm.cif
5etn.cif
5eto.cif
5etp.cif
5etq.cif
5etr.cif
5ets.cif
5ett.cif
5etu.cif
5etv.cif
5etw.cif
5etx.cif
5ety.cif
5etz.cif
5eu0.cif
5eu1.cif
5eu2.cif
5eu3.cif
5eu4.cif
5eu5.cif
5eu6.cif
5eu7.cif
5eu8.cif
5eu9.cif
5eua.cif
5eub.cif
5euc.cif
5eud.cif
5eue.cif
5euf.cif
5eug.cif
5euh.cif
5eui.cif
5euj.cif
5euk.cif
5eul.cif
5eum.cif
5eun.cif
5euo.cif
5eup.cif
5euq.cif
5eur.cif
5eus.cif
5eut.cif
5euu.cif
5euv.cif
5euw.cif
5eux.cif
5euy.cif
5euz.cif
5ev0.cif
5ev1.cif
5ev2.cif
5ev3.cif
5ev4.cif
5ev5.cif
5ev6.cif
5ev7.cif
5ev8.cif
5ev9.cif
5eva.cif
5evb.cif
5evc.cif
5evd.cif
5eve.cif
5evf.cif
5evg.cif
5evh.cif
5evi.cif
5evj.cif
5evk.cif
5evl.cif
5evm.cif
5evo.cif
5evy.cif
5evz.cif
5ew0.cif
5ew1.cif
5ew2.cif
5ew3.cif
5ew4.cif
5ew5.cif
5ew6.cif
5ew7.cif
5ew8.cif
5ew9.cif
5ewa.cif
5ewb.cif
5ewc.cif
5ewd.cif
5ewe.cif
5ewf.cif
5ewg.cif
5ewh.cif
5ewi.cif
5ewj.cif
5ewk.cif
5ewl.cif
5ewm.cif
5ewn.cif
5ewo.cif
5ewp.cif
5ewq.cif
5ewr.cif
5ews.cif
5ewt.cif
5ewu.cif
5ewv.cif
5eww.cif
5ewx.cif
5ewy.cif
5ewz.cif
5ex0.cif
5ex1.cif
5ex2.cif
5ex3.cif
5ex4.cif
5ex5.cif
5ex6.cif
5ex7.cif
5ex8.cif
5ex9.cif
5exa.cif
5exb.cif
5exc.cif
5exd.cif
5exe.cif
5exf.cif
5exg.cif
5exh.cif
5exi.cif
5exj.cif
5exk.cif
5exl.cif
5exm.cif
5exn.cif
5exo.cif
5exp.cif
5exq.cif
5exr.cif
5exs.cif
5ext.cif
5exu.cif
5exv.cif
5exw.cif
5exx.cif
5exy.cif
5exz.cif
5ey0.cif
5ey1.cif
5ey2.cif
5ey3.cif
5ey4.cif
5ey5.cif
5ey6.cif
5ey7.cif
5ey8.cif
5ey9.cif
5eya.cif
5eyb.cif
5eyc.cif
5eyd.cif
5eyf.cif
5eyg.cif
5eyh.cif
5eyi.cif
5eyj.cif
5eyk.cif
5eyl.cif
5eym.cif
5eyn.cif
5eyo.cif
5eyp.cif
5eyq.cif
5eyr.cif
5eys.cif
5eyt.cif
5eyu.cif
5eyv.cif
5eyw.cif
5eyx.cif
5eyy.cif
5eyz.cif
5ez0.cif
5ez1.cif
5ez2.cif
5ez3.cif
5ez4.cif
5ez5.cif
5ez6.cif
5ez7.cif
5ez8.cif
5ez9.cif
5eza.cif
5ezb.cif
5ezc.cif
5ezd.cif
5eze.cif
5ezf.cif
5ezg.cif
5ezh.cif
5ezi.cif
5ezj.cif
5ezk.cif
5ezl.cif
5ezm.cif
5ezn.cif
5ezo.cif
5ezp.cif
5ezq.cif
5ezr.cif
5ezs.cif
5ezt.cif
5ezu.cif
5ezv.cif
5ezw.cif
5ezx.cif
5ezy.cif
5ezz.cif
5f00.cif
5f01.cif
5f02.cif
5f03.cif
5f04.cif
5f05.cif
5f06.cif
5f07.cif
5f08.cif
5f09.cif
5f0a.cif
5f0b.cif
5f0c.cif
5f0e.cif
5f0f.cif
5f0g.cif
5f0h.cif
5f0j.cif
5f0k.cif
5f0l.cif
5f0m.cif
5f0n.cif
5f0o.cif
5f0p.cif
5f0q.cif
5f0s.cif
5f0u.cif
5f0v.cif
5f0w.cif
5f0x.cif
5f0z.cif
5f11.cif
5f12.cif
5f13.cif
5f14.cif
5f15.cif
5f16.cif
5f17.cif
5f18.cif
5f19.cif
5f1a.cif
5f1b.cif
5f1c.cif
5f1e.cif
5f1f.cif
5f1g.cif
5f1h.cif
5f1i.cif
5f1j.cif
5f1k.cif
5f1l.cif
5f1m.cif
5f1n.cif
5f1o.cif
5f1p.cif
5f1q.cif
5f1r.cif
5f1s.cif
5f1t.cif
5f1u.cif
5f1v.cif
5f1w.cif
5f1x.cif
5f1y.cif
5f1z.cif
5f20.cif
5f21.cif
5f22.cif
5f23.cif
5f24.cif
5f25.cif
5f26.cif
5f27.cif
5f28.cif
5f29.cif
5f2a.cif
5f2b.cif
5f2c.cif
5f2d.cif
5f2e.cif
5f2f.cif
5f2g.cif
5f2h.cif
5f2i.cif
5f2k.cif
5f2l.cif
5f2m.cif
5f2n.cif
5f2o.cif
5f2p.cif
5f2q.cif
5f2r.cif
5f2s.cif
5f2t.cif
5f2u.cif
5f2v.cif
5f2w.cif
5f2y.cif
5f2z.cif
5f31.cif
5f32.cif
5f33.cif
5f34.cif
5f35.cif
5f36.cif
5f37.cif
5f38.cif
5f39.cif
5f3a.cif
5f3b.cif
5f3c.cif
5f3d.cif
5f3e.cif
5f3f.cif
5f3g.cif
5f3h.cif
5f3i.cif
5f3j.cif
5f3k.cif
5f3m.cif
5f3o.cif
5f3p.cif
5f3q.cif
5f3r.cif
5f3t.cif
5f3w.cif
5f3x.cif
5f3y.cif
5f3z.cif
5f41.cif
5f42.cif
5f44.cif
5f46.cif
5f47.cif
5f48.cif
5f49.cif
5f4b.cif
5f4c.cif
5f4e.cif
5f4h.cif
5f4j.cif
5f4l.cif
5f4m.cif
5f4n.cif
5f4o.cif
5f4p.cif
5f4q.cif
5f4r.cif
5f4s.cif
5f4t.cif
5f4u.cif
5f4v.cif
5f4w.cif
5f4x.cif
5f4y.cif
5f4z.cif
5f51.cif
5f52.cif
5f53.cif
5f54.cif
5f55.cif
5f56.cif
5f58.cif
5f59.cif
5f5a.cif
5f5b.cif
5f5c.cif
5f5d.cif
5f5e.cif
5f5f.cif
5f5g.cif
5f5h.cif
5f5i.cif
5f5j.cif
5f5k.cif
5f5l.cif
5f5m.cif
5f5n.cif
5f5o.cif
5f5p.cif
5f5q.cif
5f5r.cif
5f5s.cif
5f5t.cif
5f5u.cif
5f5v.cif
5f5w.cif
5f5x.cif
5f5y.cif
5f5z.cif
5f60.cif
5f61.cif
5f62.cif
5f63.cif
5f64.cif
5f66.cif
5f67.cif
5f68.cif
5f69.cif
5f6a.cif
5f6b.cif
5f6c.cif
5f6d.cif
5f6e.cif
5f6f.cif
5f6h.cif
5f6i.cif
5f6j.cif
5f6k.cif
5f6l.cif
5f6m.cif
5f6q.cif
5f6r.cif
5f6t.cif
5f6u.cif
5f6v.cif
5f6w.cif
5f6x.cif
5f6y.cif
5f6z.cif
5f70.cif
5f71.cif
5f72.cif
5f73.cif
5f74.cif
5f75.cif
5f76.cif
5f77.cif
5f78.cif
5f79.cif
5f7a.cif
5f7b.cif
5f7c.cif
5f7d.cif
5f7e.cif
5f7f.cif
5f7g.cif
5f7h.cif
5f7j.cif
5f7k.cif
5f7l.cif
5f7m.cif
5f7n.cif
5f7o.cif
5f7p.cif
5f7q.cif
5f7r.cif
5f7s.cif
5f7t.cif
5f7u.cif
5f7v.cif
5f7w.cif
5f7x.cif
5f7y.cif
5f7z.cif
5f81.cif
5f82.cif
5f83.cif
5f84.cif
5f85.cif
5f86.cif
5f87.cif
5f88.cif
5f89.cif
5f8a.cif
5f8b.cif
5f8c.cif
5f8e.cif
5f8f.cif
5f8g.cif
5f8h.cif
5f8i.cif
5f8j.cif
5f8k.cif
5f8l.cif
5f8m.cif
5f8n.cif
5f8p.cif
5f8q.cif
5f8r.cif
5f8s.cif
5f8t.cif
5f8u.cif
5f8v.cif
5f8w.cif
5f8x.cif
5f8y.cif
5f8z.cif
5f90.cif
5f91.cif
5f92.cif
5f93.cif
5f94.cif
5f95.cif
5f96.cif
5f97.cif
5f98.cif
5f99.cif
5f9a.cif
5f9b.cif
5f9c.cif
5f9d.cif
5f9e.cif
5f9f.cif
5f9g.cif
5f9h.cif
5f9i.cif
5f9j.cif
5f9k.cif
5f9l.cif
5f9m.cif
5f9n.cif
5f9o.cif
5f9p.cif
5f9q.cif
5f9r.cif
5f9s.cif
5f9t.cif
5f9u.cif
5f9w.cif
5f9x.cif
5f9y.cif
5f9z.cif
5fa0.cif
5fa1.cif
5fa2.cif
5fa3.cif
5fa4.cif
5fa5.cif
5fa6.cif
5fa7.cif
5fa8.cif
5fa9.cif
5faa.cif
5fac.cif
5fad.cif
5fae.cif
5faf.cif
5fag.cif
5fah.cif
5fai.cif
5faj.cif
5fak.cif
5fal.cif
5fan.cif
5fao.cif
5fap.cif
5faq.cif
5far.cif
5fas.cif
5fat.cif
5fau.cif
5fav.cif
5faw.cif
5fax.cif
5fay.cif
5faz.cif
5fb0.cif
5fb1.cif
5fb2.cif
5fb3.cif
5fb4.cif
5fb5.cif
5fb6.cif
5fb7.cif
5fb8.cif
5fb9.cif
5fba.cif
5fbb.cif
5fbc.cif
5fbd.cif
5fbe.cif
5fbf.cif
5fbg.cif
5fbh.cif
5fbi.cif
5fbj.cif
5fbk.cif
5fbl.cif
5fbm.cif
5fbn.cif
5fbo.cif
5fbp.cif
5fbq.cif
5fbr.cif
5fbs.cif
5fbt.cif
5fbu.cif
5fbv.cif
5fbw.cif
5fbx.cif
5fby.cif
5fbz.cif
5fc1.cif
5fc2.cif
5fc3.cif
5fc4.cif
5fc5.cif
5fc6.cif
5fc7.cif
5fc8.cif
5fc9.cif
5fca.cif
5fcb.cif
5fcc.cif
5fcd.cif
5fce.cif
5fcf.cif
5fcg.cif
5fch.cif
5fci.cif
5fcj.cif
5fck.cif
5fcl.cif
5fcm.cif
5fcn.cif
5fcp.cif
5fcr.cif
5fcs.cif
5fct.cif
5fcu.cif
5fcw.cif
5fcx.cif
5fcy.cif
5fcz.cif
5fd0.cif
5fd1.cif
5fd2.cif
5fd3.cif
5fd4.cif
5fd5.cif
5fd6.cif
5fd7.cif
5fd8.cif
5fd9.cif
5fda.cif
5fdb.cif
5fdc.cif
5fdd.cif
5fdf.cif
5fdg.cif
5fdh.cif
5fdi.cif
5fdj.cif
5fdk.cif
5fdl.cif
5fdn.cif
5fdo.cif
5fdp.cif
5fdq.cif
5fdr.cif
5fds.cif
5fdu.cif
5fdv.cif
5fdw.cif
5fdx.cif
5fdy.cif
5fdz.cif
5fe0.cif
5fe1.cif
5fe2.cif
5fe3.cif
5fe4.cif
5fe5.cif
5fe6.cif
5fe7.cif
5fe8.cif
5fe9.cif
5fea.cif
5feb.cif
5fec.cif
5fed.cif
5fee.cif
5fef.cif
5feg.cif
5feh.cif
5fei.cif
5fej.cif
5fek.cif
5fel.cif
5fem.cif
5fen.cif
5fep.cif
5feq.cif
5fer.cif
5fes.cif
5fet.cif
5feu.cif
5few.cif
5fex.cif
5fey.cif
5fez.cif
5ff0.cif
5ff1.cif
5ff2.cif
5ff3.cif
5ff4.cif
5ff5.cif
5ff6.cif
5ff7.cif
5ff8.cif
5ff9.cif
5ffa.cif
5ffb.cif
5ffc.cif
5ffd.cif
5ffe.cif
5fff.cif
5ffg.cif
5ffh.cif
5ffi.cif
5ffj.cif
5ffl.cif
5ffm.cif
5ffn.cif
5ffo.cif
5ffp.cif
5ffq.cif
5ffr.cif
5ffs.cif
5fft.cif
5ffv.cif
5ffw.cif
5ffx.cif
5ffy.cif
5ffz.cif
5fg0.cif
5fg1.cif
5fg3.cif
5fg4.cif
5fg5.cif
5fg6.cif
5fg7.cif
5fg8.cif
5fg9.cif
5fga.cif
5fgb.cif
5fgc.cif
5fgd.cif
5fge.cif
5fgf.cif
5fgg.cif
5fgh.cif
5fgi.cif
5fgj.cif
5fgk.cif
5fgl.cif
5fgm.cif
5fgn.cif
5fgo.cif
5fgp.cif
5fgr.cif
5fgs.cif
5fgt.cif
5fgu.cif
5fgw.cif
5fgx.cif
5fgy.cif
5fgz.cif
5fh0.cif
5fh1.cif
5fh2.cif
5fh3.cif
5fh4.cif
5fh5.cif
5fh6.cif
5fh7.cif
5fh8.cif
5fh9.cif
5fha.cif
5fhb.cif
5fhc.cif
5fhd.cif
5fhe.cif
5fhf.cif
5fhg.cif
5fhh.cif
5fhi.cif
5fhj.cif
5fhk.cif
5fhl.cif
5fhm.cif
5fhn.cif
5fho.cif
5fhp.cif
5fhq.cif
5fhr.cif
5fhs.cif
5fht.cif
5fhv.cif
5fhw.cif
5fhx.cif
5fhy.cif
5fhz.cif
5fi0.cif
5fi1.cif
5fi2.cif
5fi3.cif
5fi4.cif
5fi5.cif
5fi6.cif
5fi7.cif
5fi8.cif
5fi9.cif
5fia.cif
5fib.cif
5fic.cif
5fid.cif
5fie.cif
5fif.cif
5fig.cif
5fih.cif
5fii.cif
5fij.cif
5fik.cif
5fil.cif
5fim.cif
5fin.cif
5fio.cif
5fip.cif
5fiq.cif
5fir.cif
5fis.cif
5fit.cif
5fiu.cif
5fiv.cif
5fiw.cif
5fix.cif
5fiy.cif
5fj0.cif
5fj1.cif
5fj2.cif
5fj3.cif
5fj4.cif
5fj5.cif
5fj6.cif
5fj7.cif
5fj8.cif
5fj9.cif
5fja.cif
5fjb.cif
5fjc.cif
5fjd.cif
5fje.cif
5fjg.cif
5fjh.cif
5fji.cif
5fjj.cif
5fjk.cif
5fjl.cif
5fjm.cif
5fjn.cif
5fjo.cif
5fjp.cif
5fjq.cif
5fjr.cif
5fjs.cif
5fjt.cif
5fju.cif
5fjv.cif
5fjw.cif
5fjx.cif
5fjy.cif
5fjz.cif
5fk0.cif
5fk1.cif
5fk2.cif
5fk3.cif
5fk4.cif
5fk5.cif
5fk6.cif
5fk7.cif
5fk8.cif
5fk9.cif
5fka.cif
5fkb.cif
5fkc.cif
5fkd.cif
5fke.cif
5fkf.cif
5fkg.cif
5fkh.cif
5fki.cif
5fkj.cif
5fkk.cif
5fkl.cif
5fkm.cif
5fkn.cif
5fko.cif
5fkp.cif
5fkq.cif
5fkr.cif
5fks.cif
5fkt.cif
5fku.cif
5fkv.cif
5fkw.cif
5fkx.cif
5fky.cif
5fkz.cif
5fl0.cif
5fl1.cif
5fl2.cif
5fl3.cif
5fl4.cif
5fl5.cif
5fl6.cif
5fl7.cif
5fl8.cif
5flc.cif
5fld.cif
5fle.cif
5flf.cif
5flg.cif
5flh.cif
5fli.cif
5flj.cif
5flk.cif
5fll.cif
5flm.cif
5flo.cif
5flp.cif
5flq.cif
5flr.cif
5fls.cif
5flt.cif
5flu.cif
5flv.cif
5flw.cif
5flx.cif
5fly.cif
5flz.cif
5fm0.cif
5fm1.cif
5fm2.cif
5fm3.cif
5fm4.cif
5fm5.cif
5fm6.cif
5fm7.cif
5fm8.cif
5fm9.cif
5fma.cif
5fmb.cif
5fmc.cif
5fmd.cif
5fmf.cif
5fmg.cif
5fmh.cif
5fmi.cif
5fmj.cif
5fmk.cif
5fml.cif
5fmm.cif
5fmn.cif
5fmo.cif
5fmp.cif
5fmq.cif
5fmr.cif
5fms.cif
5fmt.cif
5fmu.cif
5fmv.cif
5fmw.cif
5fmz.cif
5fn0.cif
5fn1.cif
5fn2.cif
5fn3.cif
5fn4.cif
5fn5.cif
5fn6.cif
5fn7.cif
5fn8.cif
5fna.cif
5fnb.cif
5fnc.cif
5fnd.cif
5fne.cif
5fnf.cif
5fng.cif
5fnh.cif
5fni.cif
5fnj.cif
5fnk.cif
5fnl.cif
5fnm.cif
5fnn.cif
5fno.cif
5fnp.cif
5fnq.cif
5fnr.cif
5fns.cif
5fnt.cif
5fnu.cif
5fnv.cif
5fnw.cif
5fnx.cif
5fny.cif
5fnz.cif
5fo0.cif
5fo1.cif
5fo2.cif
5fo3.cif
5fo4.cif
5fo5.cif
5fo7.cif
5fo8.cif
5fo9.cif
5foa.cif
5fob.cif
5foc.cif
5fod.cif
5foe.cif
5fof.cif
5fog.cif
5foh.cif
5foi.cif
5foj.cif
5fok.cif
5fol.cif
5fom.cif
5fon.cif
5foo.cif
5foq.cif
5for.cif
5fos.cif
5fot.cif
5fou.cif
5fov.cif
5fow.cif
5fox.cif
5foy.cif
5foz.cif
5fp0.cif
5fp1.cif
5fp2.cif
5fp3.cif
5fp4.cif
5fp5.cif
5fp6.cif
5fp7.cif
5fp8.cif
5fp9.cif
5fpa.cif
5fpb.cif
5fpd.cif
5fpe.cif
5fpf.cif
5fpg.cif
5fph.cif
5fpi.cif
5fpk.cif
5fpl.cif
5fpm.cif
5fpn.cif
5fpo.cif
5fpp.cif
5fpq.cif
5fpr.cif
5fps.cif
5fpt.cif
5fpu.cif
5fpv.cif
5fpw.cif
5fpx.cif
5fpy.cif
5fpz.cif
5fq0.cif
5fq1.cif
5fq2.cif
5fq3.cif
5fq4.cif
5fq5.cif
5fq6.cif
5fq7.cif
5fq8.cif
5fq9.cif
5fqa.cif
5fqb.cif
5fqc.cif
5fqd.cif
5fqe.cif
5fqf.cif
5fqg.cif
5fqh.cif
5fqi.cif
5fqj.cif
5fqk.cif
5fql.cif
5fqm.cif
5fqn.cif
5fqo.cif
5fqp.cif
5fqq.cif
5fqr.cif
5fqs.cif
5fqt.cif
5fqu.cif
5fqv.cif
5fr0.cif
5fr1.cif
5fr2.cif
5fr3.cif
5fr6.cif
5fr7.cif
5fr8.cif
5fr9.cif
5fra.cif
5frb.cif
5frc.cif
5frd.cif
5fre.cif
5frf.cif
5frg.cif
5frh.cif
5fri.cif
5frk.cif
5frm.cif
5frn.cif
5fro.cif
5frp.cif
5frq.cif
5frr.cif
5frs.cif
5frt.cif
5fru.cif
5frv.cif
5frw.cif
5frx.cif
5fry.cif
5frz.cif
5fs0.cif
5fs4.cif
5fs5.cif
5fs6.cif
5fs7.cif
5fs8.cif
5fs9.cif
5fsa.cif
5fsb.cif
5fsc.cif
5fsd.cif
5fse.cif
5fsg.cif
5fsh.cif
5fsi.cif
5fsj.cif
5fsk.cif
5fsl.cif
5fsm.cif
5fsn.cif
5fso.cif
5fsp.cif
5fsr.cif
5fss.cif
5fst.cif
5fsu.cif
5fsv.cif
5fsw.cif
5fsx.cif
5fsy.cif
5fsz.cif
5ft0.cif
5ft1.cif
5ft2.cif
5ft3.cif
5ft4.cif
5ft5.cif
5ft6.cif
5ft8.cif
5ft9.cif
5fta.cif
5ftb.cif
5ftc.cif
5ftd.cif
5fte.cif
5ftf.cif
5ftg.cif
5fth.cif
5fti.cif
5ftj.cif
5ftk.cif
5ftl.cif
5ftm.cif
5ftn.cif
5fto.cif
5ftp.cif
5ftq.cif
5fts.cif
5ftt.cif
5ftu.cif
5ftv.cif
5ftw.cif
5ftx.cif
5fty.cif
5ftz.cif
5fu0.cif
5fu2.cif
5fu3.cif
5fu4.cif
5fu5.cif
5fu6.cif
5fu7.cif
5fu8.cif
5fua.cif
5fub.cif
5fuc.cif
5fud.cif
5fue.cif
5fuf.cif
5fug.cif
5fuh.cif
5fui.cif
5fuj.cif
5fuk.cif
5ful.cif
5fum.cif
5fun.cif
5fuo.cif
5fup.cif
5fuq.cif
5fur.cif
5fus.cif
5fut.cif
5fuu.cif
5fuv.cif
5fuw.cif
5fux.cif
5fuy.cif
5fuz.cif
5fv0.cif
5fv1.cif
5fv2.cif
5fv3.cif
5fv4.cif
5fv5.cif
5fv6.cif
5fv7.cif
5fv8.cif
5fv9.cif
5fva.cif
5fvb.cif
5fvc.cif
5fvd.cif
5fve.cif
5fvf.cif
5fvg.cif
5fvi.cif
5fvj.cif
5fvk.cif
5fvl.cif
5fvm.cif
5fvn.cif
5fvo.cif
5fvp.cif
5fvq.cif
5fvr.cif
5fvs.cif
5fvt.cif
5fvu.cif
5fvv.cif
5fvw.cif
5fvx.cif
5fvy.cif
5fvz.cif
5fw0.cif
5fw1.cif
5fw2.cif
5fw3.cif
5fw4.cif
5fw5.cif
5fw6.cif
5fw7.cif
5fw8.cif
5fw9.cif
5fwa.cif
5fwb.cif
5fwc.cif
5fwd.cif
5fwe.cif
5fwg.cif
5fwh.cif
5fwi.cif
5fwj.cif
5fwk.cif
5fwl.cif
5fwm.cif
5fwn.cif
5fwo.cif
5fwp.cif
5fwq.cif
5fwr.cif
5fws.cif
5fwt.cif
5fwu.cif
5fwv.cif
5fww.cif
5fwx.cif
5fwy.cif
5fwz.cif
5fx0.cif
5fx2.cif
5fx3.cif
5fx5.cif
5fx6.cif
5fx8.cif
5fxc.cif
5fxd.cif
5fxe.cif
5fxf.cif
5fxg.cif
5fxh.cif
5fxi.cif
5fxj.cif
5fxk.cif
5fxl.cif
5fxm.cif
5fxn.cif
5fxp.cif
5fxq.cif
5fxr.cif
5fxs.cif
5fxt.cif
5fxu.cif
5fxv.cif
5fxw.cif
5fxx.cif
5fxy.cif
5fxz.cif
5fy0.cif
5fy1.cif
5fy4.cif
5fy5.cif
5fy7.cif
5fy8.cif
5fy9.cif
5fya.cif
5fyb.cif
5fyc.cif
5fyd.cif
5fye.cif
5fyf.cif
5fyg.cif
5fyh.cif
5fyi.cif
5fyj.cif
5fyk.cif
5fyl.cif
5fym.cif
5fyn.cif
5fyo.cif
5fyp.cif
5fyq.cif
5fyr.cif
5fys.cif
5fyt.cif
5fyu.cif
5fyv.cif
5fyw.cif
5fyx.cif
5fyy.cif
5fyz.cif
5fz0.cif
5fz1.cif
5fz2.cif
5fz3.cif
5fz4.cif
5fz5.cif
5fz6.cif
5fz7.cif
5fz8.cif
5fz9.cif
5fza.cif
5fzb.cif
5fzc.cif
5fzd.cif
5fze.cif
5fzf.cif
5fzg.cif
5fzh.cif
5fzi.cif
5fzj.cif
5fzk.cif
5fzl.cif
5fzm.cif
5fzn.cif
5fzo.cif
5fzp.cif
5fzq.cif
5fzr.cif
5fzs.cif
5fzt.cif
5fzu.cif
5fzv.cif
5fzw.cif
5fzx.cif
5fzy.cif
5fzz.cif
5g00.cif
5g01.cif
5g02.cif
5g03.cif
5g04.cif
5g05.cif
5g06.cif
5g08.cif
5g09.cif
5g0a.cif
5g0b.cif
5g0c.cif
5g0f.cif
5g0g.cif
5g0h.cif
5g0i.cif
5g0j.cif
5g0m.cif
5g0n.cif
5g0o.cif
5g0p.cif
5g0q.cif
5g0r.cif
5g0s.cif
5g0t.cif
5g0u.cif
5g0v.cif
5g0w.cif
5g0x.cif
5g0y.cif
5g0z.cif
5g10.cif
5g11.cif
5g12.cif
5g13.cif
5g15.cif
5g17.cif
5g18.cif
5g1a.cif
5g1b.cif
5g1c.cif
5g1d.cif
5g1e.cif
5g1f.cif
5g1k.cif
5g1l.cif
5g1m.cif
5g1n.cif
5g1o.cif
5g1p.cif
5g1q.cif
5g1r.cif
5g1s.cif
5g1t.cif
5g1u.cif
5g1v.cif
5g1w.cif
5g1x.cif
5g1y.cif
5g1z.cif
5g20.cif
5g21.cif
5g22.cif
5g23.cif
5g24.cif
5g25.cif
5g26.cif
5g27.cif
5g28.cif
5g2a.cif
5g2b.cif
5g2c.cif
5g2d.cif
5g2e.cif
5g2f.cif
5g2g.cif
5g2h.cif
5g2i.cif
5g2m.cif
5g2n.cif
5g2o.cif
5g2p.cif
5g2q.cif
5g2r.cif
5g2s.cif
5g2t.cif
5g2u.cif
5g2v.cif
5g2w.cif
5g2x.cif
5g2y.cif
5g2z.cif
5g30.cif
5g31.cif
5g32.cif
5g33.cif
5g34.cif
5g35.cif
5g36.cif
5g37.cif
5g38.cif
5g39.cif
5g3a.cif
5g3b.cif
5g3c.cif
5g3d.cif
5g3e.cif
5g3f.cif
5g3g.cif
5g3h.cif
5g3j.cif
5g3l.cif
5g3m.cif
5g3n.cif
5g3o.cif
5g3p.cif
5g3q.cif
5g3r.cif
5g3s.cif
5g3t.cif
5g3u.cif
5g3w.cif
5g3x.cif
5g3y.cif
5g3z.cif
5g40.cif
5g41.cif
5g42.cif
5g43.cif
5g44.cif
5g45.cif
5g46.cif
5g47.cif
5g48.cif
5g49.cif
5g4a.cif
5g4b.cif
5g4c.cif
5g4d.cif
5g4e.cif
5g4f.cif
5g4g.cif
5g4h.cif
5g4i.cif
5g4j.cif
5g4k.cif
5g4l.cif
5g4m.cif
5g4n.cif
5g4o.cif
5g4p.cif
5g4q.cif
5g4r.cif
5g4s.cif
5g4t.cif
5g4u.cif
5g4v.cif
5g4w.cif
5g4x.cif
5g4y.cif
5g4z.cif
5g50.cif
5g51.cif
5g52.cif
5g53.cif
5g54.cif
5g55.cif
5g56.cif
5g57.cif
5g58.cif
5g59.cif
5g5a.cif
5g5c.cif
5g5d.cif
5g5e.cif
5g5f.cif
5g5g.cif
5g5h.cif
5g5i.cif
5g5j.cif
5g5k.cif
5g5l.cif
5g5m.cif
5g5n.cif
5g5o.cif
5g5p.cif
5g5r.cif
5g5s.cif
5g5t.cif
5g5u.cif
5g5v.cif
5g5w.cif
5g5x.cif
5g5y.cif
5g5z.cif
5g60.cif
5g61.cif
5g62.cif
5g64.cif
5g65.cif
5g66.cif
5g67.cif
5g68.cif
5g69.cif
5g6a.cif
5g6b.cif
5g6c.cif
5g6d.cif
5g6e.cif
5g6f.cif
5g6g.cif
5g6h.cif
5g6i.cif
5g6j.cif
5g6k.cif
5g6l.cif
5g6m.cif
5g6n.cif
5g6o.cif
5g6p.cif
5g6q.cif
5g6r.cif
5g6s.cif
5g6t.cif
5g6u.cif
5g6v.cif
5gad.cif
5gae.cif
5gaf.cif
5gag.cif
5gah.cif
5gai.cif
5gaj.cif
5gak.cif
5gal.cif
5gam.cif
5gan.cif
5gao.cif
5gap.cif
5gaq.cif
5gar.cif
5gas.cif
5gat.cif
5gch.cif
5gcn.cif
5gds.cif
5gep.cif
5gg4.cif
5gg5.cif
5gg6.cif
5gg7.cif
5gg8.cif
5gg9.cif
5gga.cif
5ggb.cif
5ggc.cif
5ggd.cif
5gge.cif
5ggf.cif
5ggg.cif
5ggi.cif
5ggj.cif
5ggk.cif
5ggl.cif
5ggm.cif
5ggn.cif
5ggo.cif
5ggp.cif
5ggq.cif
5ggr.cif
5ggs.cif
5ggt.cif
5ggu.cif
5ggv.cif
5ggw.cif
5ggx.cif
5ggy.cif
5ggz.cif
5gh0.cif
5gh9.cif
5gha.cif
5ghb.cif
5ghc.cif
5ghd.cif
5ghe.cif
5ghf.cif
5ghg.cif
5ghi.cif
5ghj.cif
5ghk.cif
5ghl.cif
5ghm.cif
5ghn.cif
5gho.cif
5ghp.cif
5ghq.cif
5ghr.cif
5ghs.cif
5ght.cif
5ghu.cif
5ghv.cif
5ghw.cif
5ghx.cif
5ghy.cif
5ghz.cif
5gi0.cif
5gi4.cif
5gi5.cif
5gi6.cif
5gi7.cif
5gi8.cif
5gi9.cif
5gib.cif
5gic.cif
5gid.cif
5gie.cif
5gif.cif
5gig.cif
5gih.cif
5gii.cif
5gij.cif
5gik.cif
5gim.cif
5gin.cif
5gio.cif
5gip.cif
5giq.cif
5gir.cif
5gis.cif
5git.cif
5giu.cif
5giv.cif
5giw.cif
5gix.cif
5giy.cif
5giz.cif
5gj3.cif
5gj4.cif
5gj6.cif
5gj7.cif
5gj9.cif
5gja.cif
5gjb.cif
5gjc.cif
5gjd.cif
5gje.cif
5gjf.cif
5gjg.cif
5gjh.cif
5gji.cif
5gjj.cif
5gjk.cif
5gjl.cif
5gjm.cif
5gjn.cif
5gjo.cif
5gjp.cif
5gjq.cif
5gjr.cif
5gjs.cif
5gjt.cif
5gju.cif
5gjv.cif
5gjw.cif
5gjx.cif
5gjy.cif
5gk0.cif
5gk1.cif
5gk2.cif
5gk3.cif
5gk4.cif
5gk5.cif
5gk6.cif
5gk7.cif
5gk8.cif
5gk9.cif
5gka.cif
5gkb.cif
5gkc.cif
5gkd.cif
5gke.cif
5gkf.cif
5gkg.cif
5gkh.cif
5gki.cif
5gkj.cif
5gkk.cif
5gkm.cif
5gkn.cif
5gko.cif
5gkp.cif
5gkq.cif
5gkr.cif
5gks.cif
5gkv.cif
5gkw.cif
5gkx.cif
5gky.cif
5gkz.cif
5gl0.cif
5gl1.cif
5gl2.cif
5gl3.cif
5gl4.cif
5gl5.cif
5gl6.cif
5gl7.cif
5gl8.cif
5gl9.cif
5gla.cif
5glb.cif
5glc.cif
5gld.cif
5gle.cif
5glf.cif
5glg.cif
5glh.cif
5gli.cif
5glj.cif
5glk.cif
5gll.cif
5glm.cif
5gln.cif
5glo.cif
5glp.cif
5glq.cif
5glr.cif
5gls.cif
5glt.cif
5glu.cif
5glv.cif
5glw.cif
5glx.cif
5gly.cif
5glz.cif
5gm0.cif
5gm1.cif
5gm2.cif
5gm3.cif
5gm4.cif
5gm5.cif
5gm6.cif
5gm7.cif
5gm8.cif
5gm9.cif
5gma.cif
5gmb.cif
5gmc.cif
5gmd.cif
5gme.cif
5gmf.cif
5gmg.cif
5gmh.cif
5gmi.cif
5gmj.cif
5gmk.cif
5gml.cif
5gmm.cif
5gmn.cif
5gmo.cif
5gmp.cif
5gmq.cif
5gmr.cif
5gms.cif
5gmt.cif
5gmu.cif
5gmv.cif
5gmx.cif
5gmy.cif
5gmz.cif
5gn0.cif
5gn1.cif
5gn2.cif
5gn3.cif
5gn5.cif
5gn6.cif
5gn7.cif
5gn8.cif
5gn9.cif
5gna.cif
5gnb.cif
5gnc.cif
5gnd.cif
5gne.cif
5gnf.cif
5gng.cif
5gnh.cif
5gni.cif
5gnj.cif
5gnk.cif
5gnl.cif
5gnm.cif
5gnp.cif
5gnr.cif
5gns.cif
5gnt.cif
5gnu.cif
5gnv.cif
5gnw.cif
5gnx.cif
5gny.cif
5gnz.cif
5go0.cif
5go1.cif
5go2.cif
5go3.cif
5go4.cif
5go5.cif
5go6.cif
5go7.cif
5go8.cif
5go9.cif
5goa.cif
5gob.cif
5goc.cif
5god.cif
5goe.cif
5gof.cif
5gog.cif
5goh.cif
5goi.cif
5goj.cif
5gok.cif
5gol.cif
5gom.cif
5gon.cif
5goo.cif
5gop.cif
5goq.cif
5gor.cif
5got.cif
5gou.cif
5gov.cif
5gow.cif
5gox.cif
5goy.cif
5goz.cif
5gp0.cif
5gp1.cif
5gp4.cif
5gp7.cif
5gp9.cif
5gpa.cif
5gpb.cif
5gpc.cif
5gpd.cif
5gpe.cif
5gpg.cif
5gph.cif
5gpi.cif
5gpj.cif
5gpk.cif
5gpl.cif
5gpn.cif
5gpo.cif
5gpp.cif
5gpq.cif
5gpr.cif
5gpy.cif
5gq0.cif
5gq1.cif
5gq9.cif
5gqb.cif
5gqc.cif
5gqd.cif
5gqe.cif
5gqf.cif
5gqg.cif
5gqh.cif
5gqi.cif
5gqj.cif
5gqk.cif
5gql.cif
5gqm.cif
5gqn.cif
5gqo.cif
5gqp.cif
5gqq.cif
5gqr.cif
5gqs.cif
5gqt.cif
5gqu.cif
5gqv.cif
5gqw.cif
5gqx.cif
5gqy.cif
5gqz.cif
5gr0.cif
5gr1.cif
5gr2.cif
5gr3.cif
5gr4.cif
5gr5.cif
5gr6.cif
5gr7.cif
5gr8.cif
5gr9.cif
5gra.cif
5grb.cif
5grd.cif
5gre.cif
5grf.cif
5grg.cif
5grh.cif
5gri.cif
5grj.cif
5grk.cif
5grl.cif
5grm.cif
5grn.cif
5gro.cif
5grq.cif
5grr.cif
5grs.cif
5grt.cif
5gru.cif
5grv.cif
5grw.cif
5grx.cif
5gry.cif
5grz.cif
5gs0.cif
5gs1.cif
5gs2.cif
5gs3.cif
5gs4.cif
5gs5.cif
5gs6.cif
5gs7.cif
5gs8.cif
5gs9.cif
5gsa.cif
5gsb.cif
5gsc.cif
5gsd.cif
5gse.cif
5gsf.cif
5gsk.cif
5gsl.cif
5gsm.cif
5gsn.cif
5gso.cif
5gsp.cif
5gsq.cif
5gsr.cif
5gss.cif
5gst.cif
5gsu.cif
5gsv.cif
5gsw.cif
5gsx.cif
5gsy.cif
5gsz.cif
5gt0.cif
5gt1.cif
5gt2.cif
5gt3.cif
5gt4.cif
5gt5.cif
5gt6.cif
5gt7.cif
5gt8.cif
5gt9.cif
5gta.cif
5gtb.cif
5gtc.cif
5gtd.cif
5gte.cif
5gtf.cif
5gtg.cif
5gth.cif
5gti.cif
5gtj.cif
5gtk.cif
5gtl.cif
5gtm.cif
5gtn.cif
5gto.cif
5gtp.cif
5gtq.cif
5gtr.cif
5gtt.cif
5gtu.cif
5gtw.cif
5gtx.cif
5gty.cif
5gtz.cif
5gu0.cif
5gu1.cif
5gu2.cif
5gu3.cif
5gu4.cif
5gu5.cif
5gu6.cif
5gu7.cif
5gu8.cif
5gu9.cif
5gua.cif
5gub.cif
5guc.cif
5gud.cif
5gue.cif
5guf.cif
5gug.cif
5guh.cif
5gui.cif
5guj.cif
5guk.cif
5gul.cif
5gun.cif
5gup.cif
5guq.cif
5gus.cif
5gut.cif
5guv.cif
5guw.cif
5gux.cif
5guy.cif
5gv0.cif
5gv1.cif
5gv2.cif
5gv3.cif
5gv4.cif
5gv5.cif
5gv7.cif
5gv8.cif
5gva.cif
5gvb.cif
5gvc.cif
5gvd.cif
5gve.cif
5gvh.cif
5gvi.cif
5gvj.cif
5gvk.cif
5gvl.cif
5gvm.cif
5gvn.cif
5gvo.cif
5gvp.cif
5gvq.cif
5gvr.cif
5gvs.cif
5gvt.cif
5gvu.cif
5gvv.cif
5gvw.cif
5gvx.cif
5gvy.cif
5gvz.cif
5gw0.cif
5gw1.cif
5gw4.cif
5gw5.cif
5gw6.cif
5gw7.cif
5gw8.cif
5gw9.cif
5gwa.cif
5gwb.cif
5gwd.cif
5gwe.cif
5gwf.cif
5gwg.cif
5gwi.cif
5gwj.cif
5gwk.cif
5gwl.cif
5gwm.cif
5gwn.cif
5gwo.cif
5gwp.cif
5gwq.cif
5gwr.cif
5gws.cif
5gwt.cif
5gwv.cif
5gww.cif
5gwx.cif
5gwy.cif
5gwz.cif
5gx1.cif
5gx2.cif
5gx3.cif
5gx4.cif
5gx5.cif
5gx6.cif
5gx7.cif
5gx8.cif
5gx9.cif
5gxb.cif
5gxd.cif
5gxe.cif
5gxf.cif
5gxg.cif
5gxh.cif
5gxi.cif
5gxj.cif
5gxo.cif
5gxp.cif
5gxq.cif
5gxt.cif
5gxu.cif
5gxv.cif
5gxw.cif
5gxx.cif
5gxy.cif
5gxz.cif
5gy0.cif
5gy1.cif
5gy2.cif
5gy3.cif
5gy6.cif
5gy7.cif
5gy8.cif
5gy9.cif
5gya.cif
5gyb.cif
5gyc.cif
5gyd.cif
5gye.cif
5gyf.cif
5gyg.cif
5gyh.cif
5gyi.cif
5gyj.cif
5gyk.cif
5gyl.cif
5gyn.cif
5gyq.cif
5gyr.cif
5gyy.cif
5gyz.cif
5gz0.cif
5gz1.cif
5gz2.cif
5gz3.cif
5gz4.cif
5gz5.cif
5gz6.cif
5gz7.cif
5gz8.cif
5gz9.cif
5gza.cif
5gzb.cif
5gzc.cif
5gzd.cif
5gze.cif
5gzf.cif
5gzg.cif
5gzh.cif
5gzi.cif
5gzj.cif
5gzk.cif
5gzl.cif
5gzm.cif
5gzn.cif
5gzo.cif
5gzp.cif
5gzr.cif
5gzs.cif
5gzt.cif
5gzu.cif
5gzv.cif
5gzw.cif
5gzx.cif
5gzy.cif
5gzz.cif
5h00.cif
5h01.cif
5h02.cif
5h03.cif
5h04.cif
5h05.cif
5h06.cif
5h07.cif
5h08.cif
5h09.cif
5h0b.cif
5h0e.cif
5h0g.cif
5h0h.cif
5h0i.cif
5h0j.cif
5h0k.cif
5h0m.cif
5h0n.cif
5h0o.cif
5h0p.cif
5h0q.cif
5h0r.cif
5h0s.cif
5h0t.cif
5h0u.cif
5h0v.cif
5h0w.cif
5h0x.cif
5h0y.cif
5h0z.cif
5h10.cif
5h11.cif
5h12.cif
5h13.cif
5h14.cif
5h15.cif
5h16.cif
5h17.cif
5h18.cif
5h19.cif
5h1a.cif
5h1b.cif
5h1c.cif
5h1d.cif
5h1e.cif
5h1h.cif
5h1i.cif
5h1j.cif
5h1k.cif
5h1l.cif
5h1m.cif
5h1n.cif
5h1o.cif
5h1p.cif
5h1q.cif
5h1r.cif
5h1s.cif
5h1t.cif
5h1u.cif
5h1v.cif
5h1w.cif
5h1x.cif
5h1y.cif
5h1z.cif
5h20.cif
5h21.cif
5h22.cif
5h23.cif
5h24.cif
5h25.cif
5h28.cif
5h29.cif
5h2a.cif
5h2b.cif
5h2c.cif
5h2d.cif
5h2f.cif
5h2g.cif
5h2h.cif
5h2i.cif
5h2j.cif
5h2k.cif
5h2l.cif
5h2m.cif
5h2n.cif
5h2o.cif
5h2p.cif
5h2q.cif
5h2r.cif
5h2s.cif
5h2t.cif
5h2u.cif
5h2v.cif
5h2w.cif
5h2x.cif
5h2y.cif
5h2z.cif
5h30.cif
5h31.cif
5h32.cif
5h33.cif
5h34.cif
5h35.cif
5h36.cif
5h37.cif
5h38.cif
5h39.cif
5h3a.cif
5h3b.cif
5h3c.cif
5h3d.cif
5h3e.cif
5h3f.cif
5h3g.cif
5h3h.cif
5h3i.cif
5h3j.cif
5h3k.cif
5h3l.cif
5h3m.cif
5h3n.cif
5h3o.cif
5h3q.cif
5h3r.cif
5h3s.cif
5h3t.cif
5h3u.cif
5h3v.cif
5h3w.cif
5h3x.cif
5h3z.cif
5h40.cif
5h41.cif
5h42.cif
5h43.cif
5h45.cif
5h46.cif
5h47.cif
5h48.cif
5h49.cif
5h4b.cif
5h4c.cif
5h4d.cif
5h4e.cif
5h4f.cif
5h4g.cif
5h4h.cif
5h4i.cif
5h4j.cif
5h4p.cif
5h4r.cif
5h4s.cif
5h4u.cif
5h4v.cif
5h4y.cif
5h4z.cif
5h52.cif
5h53.cif
5h54.cif
5h55.cif
5h56.cif
5h57.cif
5h58.cif
5h59.cif
5h5a.cif
5h5b.cif
5h5c.cif
5h5d.cif
5h5e.cif
5h5f.cif
5h5g.cif
5h5h.cif
5h5i.cif
5h5j.cif
5h5k.cif
5h5l.cif
5h5m.cif
5h5n.cif
5h5o.cif
5h5p.cif
5h5q.cif
5h5r.cif
5h5s.cif
5h5t.cif
5h5u.cif
5h5v.cif
5h5w.cif
5h5x.cif
5h5y.cif
5h5z.cif
5h60.cif
5h61.cif
5h62.cif
5h63.cif
5h64.cif
5h65.cif
5h66.cif
5h67.cif
5h68.cif
5h69.cif
5h6b.cif
5h6g.cif
5h6h.cif
5h6i.cif
5h6j.cif
5h6k.cif
5h6l.cif
5h6m.cif
5h6n.cif
5h6o.cif
5h6q.cif
5h6r.cif
5h6s.cif
5h6t.cif
5h6u.cif
5h6v.cif
5h6w.cif
5h6x.cif
5h6y.cif
5h6z.cif
5h70.cif
5h71.cif
5h72.cif
5h73.cif
5h74.cif
5h75.cif
5h76.cif
5h77.cif
5h78.cif
5h79.cif
5h7a.cif
5h7b.cif
5h7c.cif
5h7d.cif
5h7e.cif
5h7f.cif
5h7g.cif
5h7h.cif
5h7j.cif
5h7k.cif
5h7l.cif
5h7n.cif
5h7o.cif
5h7p.cif
5h7q.cif
5h7r.cif
5h7s.cif
5h7t.cif
5h7u.cif
5h7v.cif
5h7w.cif
5h7x.cif
5h7y.cif
5h7z.cif
5h80.cif
5h81.cif
5h82.cif
5h83.cif
5h84.cif
5h85.cif
5h86.cif
5h87.cif
5h88.cif
5h89.cif
5h8a.cif
5h8b.cif
5h8c.cif
5h8d.cif
5h8e.cif
5h8f.cif
5h8g.cif
5h8h.cif
5h8i.cif
5h8j.cif
5h8k.cif
5h8l.cif
5h8m.cif
5h8n.cif
5h8o.cif
5h8p.cif
5h8q.cif
5h8s.cif
5h8t.cif
5h8u.cif
5h8v.cif
5h8w.cif
5h8x.cif
5h8y.cif
5h8z.cif
5h91.cif
5h92.cif
5h93.cif
5h94.cif
5h98.cif
5h99.cif
5h9a.cif
5h9b.cif
5h9c.cif
5h9d.cif
5h9e.cif
5h9f.cif
5h9g.cif
5h9h.cif
5h9i.cif
5h9k.cif
5h9l.cif
5h9m.cif
5h9n.cif
5h9o.cif
5h9p.cif
5h9q.cif
5h9r.cif
5h9s.cif
5h9t.cif
5h9u.cif
5h9v.cif
5h9w.cif
5h9x.cif
5h9y.cif
5ha0.cif
5ha1.cif
5ha4.cif
5ha5.cif
5ha6.cif
5ha7.cif
5ha8.cif
5ha9.cif
5haa.cif
5hab.cif
5hac.cif
5had.cif
5hae.cif
5haf.cif
5hag.cif
5hai.cif
5hal.cif
5ham.cif
5han.cif
5hao.cif
5hap.cif
5haq.cif
5har.cif
5has.cif
5hat.cif
5hau.cif
5hav.cif
5haw.cif
5hax.cif
5hay.cif
5haz.cif
5hb0.cif
5hb1.cif
5hb2.cif
5hb3.cif
5hb4.cif
5hb5.cif
5hb6.cif
5hb7.cif
5hb8.cif
5hba.cif
5hbb.cif
5hbc.cif
5hbd.cif
5hbe.cif
5hbf.cif
5hbg.cif
5hbh.cif
5hbi.cif
5hbj.cif
5hbl.cif
5hbm.cif
5hbn.cif
5hbo.cif
5hbp.cif
5hbq.cif
5hbr.cif
5hbs.cif
5hbt.cif
5hbu.cif
5hbv.cif
5hbw.cif
5hbx.cif
5hby.cif
5hbz.cif
5hc0.cif
5hc1.cif
5hc2.cif
5hc3.cif
5hc4.cif
5hc5.cif
5hc6.cif
5hc7.cif
5hc8.cif
5hc9.cif
5hca.cif
5hcb.cif
5hcc.cif
5hcd.cif
5hce.cif
5hcf.cif
5hcg.cif
5hch.cif
5hci.cif
5hcj.cif
5hck.cif
5hcl.cif
5hcm.cif
5hcn.cif
5hco.cif
5hcp.cif
5hcq.cif
5hcr.cif
5hct.cif
5hcu.cif
5hcv.cif
5hcw.cif
5hcx.cif
5hcy.cif
5hcz.cif
5hd0.cif
5hd1.cif
5hd2.cif
5hd3.cif
5hd4.cif
5hd5.cif
5hd6.cif
5hd7.cif
5hd8.cif
5hd9.cif
5hda.cif
5hdb.cif
5hdc.cif
5hdd.cif
5hde.cif
5hdf.cif
5hdg.cif
5hdh.cif
5hdi.cif
5hdj.cif
5hdk.cif
5hdl.cif
5hdm.cif
5hdn.cif
5hdo.cif
5hdp.cif
5hdq.cif
5hdr.cif
5hds.cif
5hdt.cif
5hdu.cif
5hdv.cif
5hdw.cif
5hdx.cif
5hdy.cif
5hdz.cif
5he0.cif
5he1.cif
5he2.cif
5he3.cif
5he4.cif
5he5.cif
5he7.cif
5he8.cif
5he9.cif
5hea.cif
5heb.cif
5hec.cif
5hed.cif
5hee.cif
5heg.cif
5heh.cif
5hei.cif
5hej.cif
5hek.cif
5hel.cif
5hem.cif
5hen.cif
5heo.cif
5hes.cif
5het.cif
5heu.cif
5hev.cif
5hew.cif
5hex.cif
5hey.cif
5hez.cif
5hf0.cif
5hf1.cif
5hf2.cif
5hf3.cif
5hf4.cif
5hf5.cif
5hf6.cif
5hf7.cif
5hf8.cif
5hf9.cif
5hfa.cif
5hfb.cif
5hfc.cif
5hfd.cif
5hfe.cif
5hff.cif
5hfg.cif
5hfi.cif
5hfj.cif
5hfk.cif
5hfl.cif
5hfm.cif
5hfn.cif
5hfo.cif
5hfq.cif
5hfr.cif
5hfs.cif
5hft.cif
5hfu.cif
5hfy.cif
5hfz.cif
5hg0.cif
5hg1.cif
5hg2.cif
5hg5.cif
5hg7.cif
5hg8.cif
5hg9.cif
5hga.cif
5hgb.cif
5hgc.cif
5hgd.cif
5hge.cif
5hgg.cif
5hgh.cif
5hgi.cif
5hgj.cif
5hgk.cif
5hgl.cif
5hgm.cif
5hgn.cif
5hgo.cif
5hgp.cif
5hgq.cif
5hgr.cif
5hgt.cif
5hgu.cif
5hgv.cif
5hgw.cif
5hgx.cif
5hgz.cif
5hh0.cif
5hh1.cif
5hh3.cif
5hh4.cif
5hh5.cif
5hh6.cif
5hh7.cif
5hh9.cif
5hha.cif
5hhc.cif
5hhd.cif
5hhe.cif
5hhf.cif
5hhg.cif
5hhh.cif
5hhi.cif
5hhj.cif
5hhk.cif
5hhl.cif
5hhm.cif
5hhn.cif
5hho.cif
5hhp.cif
5hhq.cif
5hht.cif
5hhv.cif
5hhw.cif
5hhx.cif
5hhy.cif
5hhz.cif
5hi0.cif
5hi1.cif
5hi2.cif
5hi3.cif
5hi4.cif
5hi5.cif
5hi6.cif
5hi7.cif
5hi8.cif
5hi9.cif
5hia.cif
5hib.cif
5hic.cif
5hid.cif
5hie.cif
5hif.cif
5hih.cif
5hii.cif
5hij.cif
5hik.cif
5hil.cif
5him.cif
5hin.cif
5hio.cif
5hip.cif
5hiq.cif
5hir.cif
5his.cif
5hit.cif
5hiu.cif
5hiw.cif
5hix.cif
5hiy.cif
5hiz.cif
5hj0.cif
5hj1.cif
5hj2.cif
5hj3.cif
5hj5.cif
5hj7.cif
5hj8.cif
5hj9.cif
5hja.cif
5hjb.cif
5hjc.cif
5hjd.cif
5hje.cif
5hjf.cif
5hjg.cif
5hjh.cif
5hji.cif
5hjj.cif
5hjk.cif
5hjl.cif
5hjm.cif
5hjn.cif
5hjo.cif
5hjp.cif
5hjq.cif
5hjr.cif
5hjs.cif
5hjx.cif
5hjy.cif
5hjz.cif
5hk0.cif
5hk1.cif
5hk2.cif
5hk3.cif
5hk4.cif
5hk5.cif
5hk6.cif
5hk7.cif
5hk8.cif
5hk9.cif
5hka.cif
5hkb.cif
5hkc.cif
5hkd.cif
5hke.cif
5hkf.cif
5hkg.cif
5hkh.cif
5hki.cif
5hkj.cif
5hkk.cif
5hkl.cif
5hkm.cif
5hkn.cif
5hko.cif
5hkp.cif
5hkq.cif
5hkr.cif
5hkv.cif
5hkw.cif
5hkx.cif
5hky.cif
5hkz.cif
5hl0.cif
5hl1.cif
5hl3.cif
5hl4.cif
5hl6.cif
5hl7.cif
5hl8.cif
5hl9.cif
5hla.cif
5hlb.cif
5hld.cif
5hle.cif
5hlf.cif
5hlg.cif
5hlh.cif
5hli.cif
5hlj.cif
5hlk.cif
5hll.cif
5hlm.cif
5hln.cif
5hlo.cif
5hlp.cif
5hlq.cif
5hlr.cif
5hls.cif
5hlt.cif
5hlu.cif
5hlv.cif
5hlw.cif
5hlx.cif
5hly.cif
5hlz.cif
5hm0.cif
5hm1.cif
5hm2.cif
5hm3.cif
5hm4.cif
5hm5.cif
5hm6.cif
5hm7.cif
5hm8.cif
5hm9.cif
5hma.cif
5hmb.cif
5hmc.cif
5hmd.cif
5hme.cif
5hmf.cif
5hmg.cif
5hmh.cif
5hmi.cif
5hmj.cif
5hmk.cif
5hml.cif
5hmm.cif
5hmn.cif
5hmo.cif
5hmp.cif
5hmq.cif
5hmr.cif
5hms.cif
5hmv.cif
5hmw.cif
5hmx.cif
5hmy.cif
5hmz.cif
5hn0.cif
5hn1.cif
5hn2.cif
5hn3.cif
5hn4.cif
5hn5.cif
5hn6.cif
5hn7.cif
5hn8.cif
5hn9.cif
5hna.cif
5hnb.cif
5hnc.cif
5hne.cif
5hnf.cif
5hng.cif
5hnh.cif
5hni.cif
5hnj.cif
5hnk.cif
5hnl.cif
5hnm.cif
5hnn.cif
5hno.cif
5hnp.cif
5hnq.cif
5hnr.cif
5hns.cif
5hnt.cif
5hnu.cif
5hnv.cif
5hnw.cif
5hnx.cif
5hny.cif
5hnz.cif
5ho0.cif
5ho1.cif
5ho2.cif
5ho3.cif
5ho4.cif
5ho5.cif
5ho6.cif
5ho7.cif
5ho8.cif
5ho9.cif
5hoa.cif
5hob.cif
5hoc.cif
5hod.cif
5hoe.cif
5hof.cif
5hog.cif
5hoh.cif
5hoi.cif
5hok.cif
5hol.cif
5hon.cif
5hoo.cif
5hop.cif
5hoq.cif
5hor.cif
5hos.cif
5hot.cif
5hou.cif
5how.cif
5hox.cif
5hoy.cif
5hoz.cif
5hp0.cif
5hp1.cif
5hp2.cif
5hp3.cif
5hp4.cif
5hp5.cif
5hp6.cif
5hp7.cif
5hp8.cif
5hpa.cif
5hpb.cif
5hpc.cif
5hpd.cif
5hpe.cif
5hpf.cif
5hpg.cif
5hph.cif
5hpi.cif
5hpj.cif
5hpk.cif
5hpl.cif
5hpm.cif
5hpn.cif
5hpo.cif
5hpp.cif
5hpq.cif
5hpr.cif
5hps.cif
5hpt.cif
5hpu.cif
5hpw.cif
5hpy.cif
5hpz.cif
5hq0.cif
5hq1.cif
5hq2.cif
5hq3.cif
5hq4.cif
5hq5.cif
5hq6.cif
5hq7.cif
5hq8.cif
5hqa.cif
5hqb.cif
5hqc.cif
5hqd.cif
5hqe.cif
5hqf.cif
5hqg.cif
5hqh.cif
5hqi.cif
5hqj.cif
5hql.cif
5hqm.cif
5hqn.cif
5hqo.cif
5hqp.cif
5hqq.cif
5hqt.cif
5hqw.cif
5hqx.cif
5hqy.cif
5hqz.cif
5hr0.cif
5hr1.cif
5hr2.cif
5hr3.cif
5hr4.cif
5hr5.cif
5hr6.cif
5hr7.cif
5hr9.cif
5hra.cif
5hrb.cif
5hrc.cif
5hrd.cif
5hre.cif
5hrf.cif
5hrg.cif
5hrh.cif
5hri.cif
5hrj.cif
5hrk.cif
5hrl.cif
5hrm.cif
5hrn.cif
5hro.cif
5hrp.cif
5hrq.cif
5hrr.cif
5hrs.cif
5hrt.cif
5hru.cif
5hrv.cif
5hrw.cif
5hrx.cif
5hry.cif
5hrz.cif
5hs0.cif
5hs1.cif
5hs2.cif
5hs3.cif
5hs4.cif
5hs5.cif
5hs6.cif
5hs7.cif
5hs8.cif
5hs9.cif
5hsa.cif
5hsf.cif
5hsg.cif
5hsh.cif
5hsi.cif
5hsj.cif
5hsm.cif
5hso.cif
5hsp.cif
5hsq.cif
5hsr.cif
5hss.cif
5hst.cif
5hsu.cif
5hsv.cif
5hsw.cif
5hsx.cif
5hsz.cif
5ht0.cif
5ht1.cif
5ht2.cif
5ht4.cif
5ht5.cif
5ht6.cif
5ht7.cif
5ht8.cif
5ht9.cif
5htb.cif
5htc.cif
5htd.cif
5hte.cif
5htf.cif
5htg.cif
5hti.cif
5htj.cif
5htk.cif
5htl.cif
5htn.cif
5hto.cif
5htp.cif
5htr.cif
5hts.cif
5htv.cif
5htx.cif
5hty.cif
5htz.cif
5hu0.cif
5hu1.cif
5hu2.cif
5hu3.cif
5hu4.cif
5hu6.cif
5hu7.cif
5hu8.cif
5hu9.cif
5hua.cif
5hub.cif
5huc.cif
5hud.cif
5hue.cif
5huf.cif
5hug.cif
5huh.cif
5hui.cif
5huj.cif
5huk.cif
5hul.cif
5hum.cif
5hun.cif
5huo.cif
5hup.cif
5huq.cif
5hur.cif
5hus.cif
5hut.cif
5huu.cif
5huv.cif
5huw.cif
5hux.cif
5huy.cif
5huz.cif
5hv0.cif
5hv1.cif
5hv2.cif
5hv3.cif
5hv4.cif
5hv6.cif
5hv7.cif
5hv8.cif
5hv9.cif
5hva.cif
5hvb.cif
5hvc.cif
5hvd.cif
5hve.cif
5hvf.cif
5hvg.cif
5hvh.cif
5hvi.cif
5hvj.cif
5hvk.cif
5hvl.cif
5hvm.cif
5hvn.cif
5hvo.cif
5hvp.cif
5hvq.cif
5hvs.cif
5hvt.cif
5hvu.cif
5hvv.cif
5hvw.cif
5hvx.cif
5hvy.cif
5hvz.cif
5hw0.cif
5hw1.cif
5hw2.cif
5hw3.cif
5hw4.cif
5hw5.cif
5hw6.cif
5hw7.cif
5hw8.cif
5hw9.cif
5hwa.cif
5hwb.cif
5hwc.cif
5hwe.cif
5hwf.cif
5hwg.cif
5hwh.cif
5hwi.cif
5hwj.cif
5hwk.cif
5hwl.cif
5hwm.cif
5hwn.cif
5hwo.cif
5hwp.cif
5hwq.cif
5hwr.cif
5hws.cif
5hwt.cif
5hwu.cif
5hwv.cif
5hww.cif
5hwx.cif
5hwy.cif
5hwz.cif
5hx0.cif
5hx1.cif
5hx2.cif
5hx4.cif
5hx5.cif
5hx6.cif
5hx7.cif
5hx8.cif
5hx9.cif
5hxa.cif
5hxb.cif
5hxc.cif
5hxd.cif
5hxe.cif
5hxf.cif
5hxg.cif
5hxh.cif
5hxi.cif
5hxk.cif
5hxl.cif
5hxm.cif
5hxn.cif
5hxo.cif
5hxp.cif
5hxq.cif
5hxr.cif
5hxs.cif
5hxt.cif
5hxu.cif
5hxv.cif
5hxw.cif
5hxx.cif
5hxy.cif
5hxz.cif
5hy0.cif
5hy1.cif
5hy2.cif
5hy3.cif
5hy4.cif
5hy5.cif
5hy6.cif
5hy7.cif
5hy8.cif
5hy9.cif
5hya.cif
5hyb.cif
5hyc.cif
5hyd.cif
5hye.cif
5hyf.cif
5hyg.cif
5hyh.cif
5hyi.cif
5hyj.cif
5hyk.cif
5hyl.cif
5hym.cif
5hyn.cif
5hyo.cif
5hyp.cif
5hyq.cif
5hyr.cif
5hys.cif
5hyt.cif
5hyu.cif
5hyv.cif
5hyw.cif
5hyx.cif
5hyy.cif
5hyz.cif
5hz0.cif
5hz1.cif
5hz2.cif
5hz3.cif
5hz4.cif
5hz5.cif
5hz6.cif
5hz7.cif
5hz8.cif
5hz9.cif
5hza.cif
5hzb.cif
5hzc.cif
5hzd.cif
5hze.cif
5hzf.cif
5hzg.cif
5hzh.cif
5hzi.cif
5hzj.cif
5hzk.cif
5hzl.cif
5hzm.cif
5hzn.cif
5hzo.cif
5hzp.cif
5hzq.cif
5hzr.cif
5hzs.cif
5hzt.cif
5hzu.cif
5hzv.cif
5hzw.cif
5hzx.cif
5hzy.cif
5hzz.cif
5i00.cif
5i01.cif
5i02.cif
5i03.cif
5i04.cif
5i05.cif
5i06.cif
5i07.cif
5i08.cif
5i09.cif
5i0a.cif
5i0b.cif
5i0c.cif
5i0d.cif
5i0e.cif
5i0f.cif
5i0g.cif
5i0h.cif
5i0i.cif
5i0j.cif
5i0k.cif
5i0l.cif
5i0m.cif
5i0n.cif
5i0p.cif
5i0q.cif
5i0r.cif
5i0s.cif
5i0t.cif
5i0u.cif
5i0v.cif
5i0w.cif
5i0x.cif
5i0y.cif
5i0z.cif
5i10.cif
5i11.cif
5i12.cif
5i13.cif
5i14.cif
5i15.cif
5i16.cif
5i17.cif
5i18.cif
5i19.cif
5i1a.cif
5i1b.cif
5i1c.cif
5i1d.cif
5i1e.cif
5i1f.cif
5i1g.cif
5i1h.cif
5i1i.cif
5i1j.cif
5i1k.cif
5i1l.cif
5i1m.cif
5i1n.cif
5i1o.cif
5i1p.cif
5i1q.cif
5i1r.cif
5i1s.cif
5i1t.cif
5i1u.cif
5i1v.cif
5i1w.cif
5i1x.cif
5i1y.cif
5i1z.cif
5i20.cif
5i21.cif
5i22.cif
5i23.cif
5i24.cif
5i25.cif
5i26.cif
5i27.cif
5i28.cif
5i29.cif
5i2a.cif
5i2b.cif
5i2c.cif
5i2d.cif
5i2e.cif
5i2f.cif
5i2g.cif
5i2h.cif
5i2i.cif
5i2k.cif
5i2l.cif
5i2m.cif
5i2n.cif
5i2o.cif
5i2p.cif
5i2q.cif
5i2r.cif
5i2s.cif
5i2t.cif
5i2u.cif
5i2v.cif
5i2x.cif
5i2y.cif
5i2z.cif
5i30.cif
5i32.cif
5i33.cif
5i34.cif
5i35.cif
5i36.cif
5i38.cif
5i39.cif
5i3a.cif
5i3b.cif
5i3c.cif
5i3d.cif
5i3e.cif
5i3f.cif
5i3g.cif
5i3h.cif
5i3i.cif
5i3j.cif
5i3k.cif
5i3l.cif
5i3m.cif
5i3o.cif
5i3p.cif
5i3q.cif
5i3r.cif
5i3s.cif
5i3t.cif
5i3u.cif
5i3v.cif
5i3w.cif
5i3x.cif
5i3y.cif
5i3z.cif
5i40.cif
5i41.cif
5i42.cif
5i43.cif
5i44.cif
5i45.cif
5i46.cif
5i47.cif
5i48.cif
5i49.cif
5i4a.cif
5i4b.cif
5i4c.cif
5i4d.cif
5i4e.cif
5i4f.cif
5i4g.cif
5i4h.cif
5i4i.cif
5i4j.cif
5i4k.cif
5i4l.cif
5i4m.cif
5i4n.cif
5i4o.cif
5i4q.cif
5i4r.cif
5i4s.cif
5i4t.cif
5i4u.cif
5i4v.cif
5i4w.cif
5i4x.cif
5i4y.cif
5i4z.cif
5i50.cif
5i51.cif
5i52.cif
5i53.cif
5i54.cif
5i55.cif
5i56.cif
5i57.cif
5i58.cif
5i59.cif
5i5a.cif
5i5b.cif
5i5c.cif
5i5d.cif
5i5e.cif
5i5f.cif
5i5g.cif
5i5h.cif
5i5i.cif
5i5j.cif
5i5k.cif
5i5l.cif
5i5m.cif
5i5n.cif
5i5o.cif
5i5p.cif
5i5q.cif
5i5r.cif
5i5s.cif
5i5t.cif
5i5u.cif
5i5v.cif
5i5w.cif
5i5x.cif
5i5y.cif
5i5z.cif
5i60.cif
5i61.cif
5i62.cif
5i63.cif
5i65.cif
5i66.cif
5i67.cif
5i68.cif
5i69.cif
5i6a.cif
5i6c.cif
5i6d.cif
5i6e.cif
5i6f.cif
5i6g.cif
5i6h.cif
5i6i.cif
5i6j.cif
5i6k.cif
5i6l.cif
5i6m.cif
5i6n.cif
5i6o.cif
5i6p.cif
5i6q.cif
5i6r.cif
5i6s.cif
5i6t.cif
5i6u.cif
5i6v.cif
5i6w.cif
5i6x.cif
5i6y.cif
5i6z.cif
5i70.cif
5i71.cif
5i72.cif
5i73.cif
5i74.cif
5i75.cif
5i76.cif
5i77.cif
5i78.cif
5i79.cif
5i7a.cif
5i7c.cif
5i7d.cif
5i7e.cif
5i7f.cif
5i7g.cif
5i7h.cif
5i7i.cif
5i7j.cif
5i7k.cif
5i7l.cif
5i7m.cif
5i7n.cif
5i7o.cif
5i7p.cif
5i7q.cif
5i7r.cif
5i7s.cif
5i7u.cif
5i7v.cif
5i7w.cif
5i7x.cif
5i7y.cif
5i7z.cif
5i80.cif
5i81.cif
5i82.cif
5i83.cif
5i84.cif
5i85.cif
5i86.cif
5i87.cif
5i88.cif
5i89.cif
5i8a.cif
5i8b.cif
5i8c.cif
5i8d.cif
5i8e.cif
5i8f.cif
5i8g.cif
5i8h.cif
5i8i.cif
5i8j.cif
5i8k.cif
5i8l.cif
5i8m.cif
5i8n.cif
5i8o.cif
5i8p.cif
5i8q.cif
5i8r.cif
5i8s.cif
5i8t.cif
5i8u.cif
5i8w.cif
5i8x.cif
5i8y.cif
5i8z.cif
5i90.cif
5i91.cif
5i92.cif
5i93.cif
5i94.cif
5i95.cif
5i96.cif
5i97.cif
5i98.cif
5i99.cif
5i9b.cif
5i9d.cif
5i9e.cif
5i9f.cif
5i9g.cif
5i9h.cif
5i9i.cif
5i9j.cif
5i9k.cif
5i9l.cif
5i9m.cif
5i9n.cif
5i9o.cif
5i9p.cif
5i9q.cif
5i9s.cif
5i9t.cif
5i9u.cif
5i9v.cif
5i9w.cif
5i9x.cif
5i9y.cif
5i9z.cif
5ia0.cif
5ia1.cif
5ia2.cif
5ia3.cif
5ia4.cif
5ia5.cif
5ia7.cif
5ia8.cif
5ia9.cif
5iaa.cif
5iab.cif
5iae.cif
5iag.cif
5iai.cif
5iaj.cif
5iak.cif
5ian.cif
5iao.cif
5iar.cif
5ias.cif
5iat.cif
5iau.cif
5iav.cif
5iaw.cif
5iax.cif
5iay.cif
5iaz.cif
5ib0.cif
5ib1.cif
5ib2.cif
5ib3.cif
5ib4.cif
5ib5.cif
5ib7.cif
5ib8.cif
5ib9.cif
5ibb.cif
5ibc.cif
5ibd.cif
5ibe.cif
5ibf.cif
5ibg.cif
5ibh.cif
5ibi.cif
5ibj.cif
5ibk.cif
5ibl.cif
5ibm.cif
5ibn.cif
5ibo.cif
5ibp.cif
5ibq.cif
5ibr.cif
5ibs.cif
5ibt.cif
5ibu.cif
5ibv.cif
5ibw.cif
5ibx.cif
5iby.cif
5ibz.cif
5ic0.cif
5ic1.cif
5ic3.cif
5ic4.cif
5ic5.cif
5ic6.cif
5ic7.cif
5ic8.cif
5ic9.cif
5ica.cif
5icc.cif
5icd.cif
5ice.cif
5icf.cif
5icg.cif
5ich.cif
5icj.cif
5ick.cif
5icl.cif
5icm.cif
5icn.cif
5icp.cif
5icq.cif
5icr.cif
5ics.cif
5ict.cif
5icu.cif
5icv.cif
5icw.cif
5icx.cif
5icy.cif
5icz.cif
5id0.cif
5id1.cif
5id2.cif
5id3.cif
5id4.cif
5id5.cif
5id6.cif
5id7.cif
5id8.cif
5id9.cif
5ida.cif
5idb.cif
5idd.cif
5ide.cif
5idf.cif
5idh.cif
5idi.cif
5idj.cif
5idk.cif
5idl.cif
5idm.cif
5idn.cif
5ido.cif
5idp.cif
5idq.cif
5idr.cif
5ids.cif
5idt.cif
5idu.cif
5idv.cif
5idw.cif
5idx.cif
5idy.cif
5idz.cif
5ie0.cif
5ie1.cif
5ie2.cif
5ie3.cif
5ie4.cif
5ie5.cif
5ie6.cif
5ie7.cif
5ie8.cif
5ie9.cif
5iea.cif
5ieb.cif
5iec.cif
5ied.cif
5iee.cif
5ief.cif
5ieg.cif
5ieh.cif
5iei.cif
5iej.cif
5iek.cif
5iel.cif
5iem.cif
5ien.cif
5ieo.cif
5iep.cif
5ieq.cif
5ier.cif
5ies.cif
5iet.cif
5ieu.cif
5iev.cif
5iew.cif
5iex.cif
5iey.cif
5iez.cif
5if0.cif
5if1.cif
5if2.cif
5if3.cif
5if4.cif
5if5.cif
5if6.cif
5if7.cif
5if8.cif
5if9.cif
5ifa.cif
5ifb.cif
5ifc.cif
5ifd.cif
5ife.cif
5iff.cif
5ifg.cif
5ifh.cif
5ifi.cif
5ifj.cif
5ifk.cif
5ifl.cif
5ifm.cif
5ifn.cif
5ifo.cif
5ifp.cif
5ifr.cif
5ifs.cif
5ift.cif
5ifu.cif
5ifw.cif
5ify.cif
5ifz.cif
5ig0.cif
5ig1.cif
5ig2.cif
5ig3.cif
5ig4.cif
5ig5.cif
5ig6.cif
5ig7.cif
5ig8.cif
5ig9.cif
5iga.cif
5igb.cif
5igc.cif
5igd.cif
5ige.cif
5igf.cif
5igg.cif
5igh.cif
5igi.cif
5igj.cif
5igk.cif
5igl.cif
5igm.cif
5ign.cif
5igo.cif
5igp.cif
5igq.cif
5igr.cif
5igs.cif
5igt.cif
5igu.cif
5igv.cif
5igw.cif
5igx.cif
5igy.cif
5igz.cif
5ih0.cif
5ih1.cif
5ih2.cif
5ih3.cif
5ih4.cif
5ih5.cif
5ih6.cif
5ih7.cif
5ih8.cif
5ih9.cif
5iha.cif
5ihb.cif
5ihc.cif
5ihd.cif
5ihe.cif
5ihf.cif
5ihg.cif
5ihh.cif
5ihi.cif
5ihj.cif
5ihk.cif
5ihl.cif
5ihn.cif
5ihp.cif
5ihr.cif
5ihs.cif
5ihu.cif
5ihv.cif
5ihw.cif
5ihx.cif
5ihy.cif
5ihz.cif
5ii0.cif
5ii1.cif
5ii2.cif
5ii3.cif
5ii4.cif
5ii5.cif
5ii6.cif
5ii7.cif
5ii8.cif
5ii9.cif
5iia.cif
5iib.cif
5iic.cif
5iid.cif
5iie.cif
5iif.cif
5iig.cif
5iih.cif
5iii.cif
5iij.cif
5iik.cif
5iil.cif
5iim.cif
5iin.cif
5iio.cif
5iip.cif
5iiq.cif
5iir.cif
5iis.cif
5iit.cif
5iiu.cif
5iiv.cif
5iiw.cif
5iix.cif
5iiy.cif
5iiz.cif
5ij0.cif
5ij1.cif
5ij2.cif
5ij3.cif
5ij4.cif
5ij5.cif
5ij6.cif
5ij7.cif
5ij8.cif
5ij9.cif
5ija.cif
5ijb.cif
5ijc.cif
5ijd.cif
5ije.cif
5ijf.cif
5ijg.cif
5ijh.cif
5iji.cif
5ijj.cif
5ijk.cif
5ijl.cif
5ijm.cif
5ijn.cif
5ijo.cif
5ijp.cif
5ijq.cif
5ijr.cif
5ijs.cif
5ijt.cif
5iju.cif
5ijv.cif
5ijw.cif
5ijx.cif
5ijz.cif
5ik0.cif
5ik1.cif
5ik2.cif
5ik3.cif
5ik4.cif
5ik5.cif
5ik6.cif
5ik7.cif
5ik8.cif
5ik9.cif
5ika.cif
5ikb.cif
5ikc.cif
5ikd.cif
5ike.cif
5ikf.cif
5ikg.cif
5ikh.cif
5iki.cif
5ikj.cif
5ikk.cif
5ikl.cif
5ikm.cif
5ikn.cif
5iko.cif
5ikp.cif
5ikq.cif
5ikr.cif
5iks.cif
5ikt.cif
5iku.cif
5ikv.cif
5ikw.cif
5ikx.cif
5iky.cif
5ikz.cif
5il0.cif
5il1.cif
5il2.cif
5il3.cif
5il5.cif
5il6.cif
5il7.cif
5il8.cif
5il9.cif
5ila.cif
5ilb.cif
5ilc.cif
5ild.cif
5ile.cif
5ilf.cif
5ilg.cif
5ilh.cif
5ili.cif
5ilj.cif
5ilk.cif
5ilm.cif
5iln.cif
5ilo.cif
5ilp.cif
5ilq.cif
5ilr.cif
5ils.cif
5ilt.cif
5ilu.cif
5ilv.cif
5ilw.cif
5ilx.cif
5ily.cif
5ilz.cif
5im0.cif
5im1.cif
5im2.cif
5im3.cif
5im4.cif
5im5.cif
5im6.cif
5im7.cif
5im8.cif
5im9.cif
5ima.cif
5imb.cif
5imc.cif
5imd.cif
5ime.cif
5imf.cif
5img.cif
5imh.cif
5imi.cif
5imj.cif
5imk.cif
5iml.cif
5imm.cif
5imn.cif
5imo.cif
5imp.cif
5imq.cif
5imr.cif
5ims.cif
5imt.cif
5imu.cif
5imv.cif
5imw.cif
5imx.cif
5imy.cif
5imz.cif
5in1.cif
5in2.cif
5in3.cif
5in4.cif
5in5.cif
5in7.cif
5in8.cif
5in9.cif
5inb.cif
5inc.cif
5ind.cif
5ine.cif
5inf.cif
5ing.cif
5inh.cif
5ini.cif
5inj.cif
5ink.cif
5inl.cif
5inm.cif
5inn.cif
5ino.cif
5inp.cif
5inq.cif
5inr.cif
5int.cif
5inw.cif
5inx.cif
5iny.cif
5inz.cif
5io0.cif
5io1.cif
5io2.cif
5io3.cif
5io5.cif
5io6.cif
5io7.cif
5io8.cif
5io9.cif
5iob.cif
5ioc.cif
5iod.cif
5iof.cif
5ioh.cif
5ioi.cif
5ioj.cif
5iok.cif
5iol.cif
5iom.cif
5ion.cif
5ioo.cif
5iop.cif
5ioq.cif
5ior.cif
5ios.cif
5iot.cif
5iou.cif
5iov.cif
5iow.cif
5iox.cif
5ioy.cif
5ioz.cif
5ip0.cif
5ip1.cif
5ip2.cif
5ip3.cif
5ip4.cif
5ip5.cif
5ip6.cif
5ip7.cif
5ip8.cif
5ip9.cif
5ipa.cif
5ipb.cif
5ipc.cif
5ipd.cif
5ipe.cif
5ipf.cif
5ipg.cif
5iph.cif
5ipi.cif
5ipj.cif
5ipk.cif
5ipl.cif
5ipm.cif
5ipn.cif
5ipo.cif
5ipp.cif
5ipq.cif
5ipr.cif
5ips.cif
5ipt.cif
5ipu.cif
5ipv.cif
5ipw.cif
5ipx.cif
5ipy.cif
5ipz.cif
5iq0.cif
5iq1.cif
5iq2.cif
5iq3.cif
5iq4.cif
5iq5.cif
5iq6.cif
5iq7.cif
5iq8.cif
5iq9.cif
5iqa.cif
5iqb.cif
5iqc.cif
5iqd.cif
5iqe.cif
5iqf.cif
5iqg.cif
5iqh.cif
5iqi.cif
5iqj.cif
5iqk.cif
5iql.cif
5iqm.cif
5iqn.cif
5iqo.cif
5iqp.cif
5iqq.cif
5iqr.cif
5iqs.cif
5iqt.cif
5iqu.cif
5iqv.cif
5iqw.cif
5iqx.cif
5iqy.cif
5iqz.cif
5ir0.cif
5ir1.cif
5ir2.cif
5ir3.cif
5ir4.cif
5ir5.cif
5ir6.cif
5ira.cif
5irb.cif
5irc.cif
5ird.cif
5ire.cif
5irf.cif
5irg.cif
5iri.cif
5irl.cif
5irm.cif
5irn.cif
5iro.cif
5irp.cif
5irq.cif
5irr.cif
5irs.cif
5irt.cif
5iru.cif
5irv.cif
5irw.cif
5irx.cif
5iry.cif
5irz.cif
5is0.cif
5is1.cif
5is2.cif
5is4.cif
5is5.cif
5is6.cif
5is7.cif
5is8.cif
5is9.cif
5isa.cif
5isb.cif
5isc.cif
5isd.cif
5ise.cif
5isf.cif
5isg.cif
5ish.cif
5isi.cif
5isj.cif
5isk.cif
5isl.cif
5ism.cif
5isn.cif
5iso.cif
5isp.cif
5isq.cif
5isr.cif
5ist.cif
5isu.cif
5isv.cif
5isw.cif
5isx.cif
5isy.cif
5isz.cif
5it0.cif
5it1.cif
5it2.cif
5it3.cif
5it4.cif
5it5.cif
5it6.cif
5it7.cif
5it8.cif
5it9.cif
5ita.cif
5itb.cif
5itc.cif
5itd.cif
5ite.cif
5itf.cif
5itg.cif
5ith.cif
5iti.cif
5itj.cif
5itm.cif
5ito.cif
5itp.cif
5itq.cif
5itr.cif
5its.cif
5itt.cif
5itu.cif
5itv.cif
5itw.cif
5itx.cif
5ity.cif
5itz.cif
5iu0.cif
5iu1.cif
5iu2.cif
5iu4.cif
5iu5.cif
5iu6.cif
5iu7.cif
5iu8.cif
5iu9.cif
5iua.cif
5iub.cif
5iuc.cif
5iud.cif
5iue.cif
5iuf.cif
5iug.cif
5iuh.cif
5iui.cif
5iuj.cif
5iuk.cif
5iul.cif
5ium.cif
5iun.cif
5iuq.cif
5ius.cif
5iut.cif
5iuu.cif
5iuv.cif
5iuw.cif
5iux.cif
5iuy.cif
5iuz.cif
5iv0.cif
5iv1.cif
5iv2.cif
5iv3.cif
5iv4.cif
5iv5.cif
5iv7.cif
5iv8.cif
5iv9.cif
5iva.cif
5ivb.cif
5ivc.cif
5ivd.cif
5ive.cif
5ivf.cif
5ivg.cif
5ivh.cif
5ivi.cif
5ivj.cif
5ivk.cif
5ivl.cif
5ivn.cif
5ivo.cif
5ivp.cif
5ivq.cif
5ivr.cif
5ivs.cif
5ivt.cif
5ivu.cif
5ivv.cif
5ivw.cif
5ivx.cif
5ivy.cif
5ivz.cif
5iw0.cif
5iw1.cif
5iw3.cif
5iw4.cif
5iw5.cif
5iw6.cif
5iw7.cif
5iw8.cif
5iw9.cif
5iwa.cif
5iwb.cif
5iwc.cif
5iwd.cif
5iwe.cif
5iwf.cif
5iwg.cif
5iwh.cif
5iwi.cif
5iwj.cif
5iwk.cif
5iwl.cif
5iwm.cif
5iwn.cif
5iwo.cif
5iwp.cif
5iwq.cif
5iwr.cif
5iws.cif
5iwt.cif
5iwu.cif
5iww.cif
5iwx.cif
5iwy.cif
5iwz.cif
5ix0.cif
5ix1.cif
5ix2.cif
5ix3.cif
5ix5.cif
5ix6.cif
5ix7.cif
5ix8.cif
5ix9.cif
5ixa.cif
5ixb.cif
5ixc.cif
5ixd.cif
5ixe.cif
5ixf.cif
5ixg.cif
5ixh.cif
5ixi.cif
5ixj.cif
5ixk.cif
5ixl.cif
5ixm.cif
5ixo.cif
5ixp.cif
5ixq.cif
5ixr.cif
5ixs.cif
5ixt.cif
5ixu.cif
5ixv.cif
5ixw.cif
5ixx.cif
5ixy.cif
5ixz.cif
5iy0.cif
5iy2.cif
5iy3.cif
5iy4.cif
5iy5.cif
5iy6.cif
5iy7.cif
5iy8.cif
5iy9.cif
5iya.cif
5iyb.cif
5iyc.cif
5iyd.cif
5iye.cif
5iyg.cif
5iyj.cif
5iyn.cif
5iyp.cif
5iyq.cif
5iyr.cif
5iys.cif
5iyt.cif
5iyu.cif
5iyv.cif
5iyw.cif
5iyx.cif
5iyy.cif
5iyz.cif
5iz0.cif
5iz1.cif
5iz2.cif
5iz3.cif
5iz4.cif
5iz5.cif
5iz6.cif
5iz7.cif
5iz8.cif
5iz9.cif
5iza.cif
5izb.cif
5izc.cif
5izd.cif
5ize.cif
5izf.cif
5izh.cif
5izj.cif
5izk.cif
5izl.cif
5izm.cif
5izn.cif
5izo.cif
5izp.cif
5izq.cif
5izr.cif
5izs.cif
5izt.cif
5izu.cif
5izv.cif
5izw.cif
5izz.cif
5j01.cif
5j02.cif
5j03.cif
5j04.cif
5j05.cif
5j06.cif
5j07.cif
5j08.cif
5j09.cif
5j0a.cif
5j0b.cif
5j0c.cif
5j0d.cif
5j0e.cif
5j0f.cif
5j0g.cif
5j0h.cif
5j0i.cif
5j0j.cif
5j0k.cif
5j0l.cif
5j0m.cif
5j0n.cif
5j0o.cif
5j0p.cif
5j0q.cif
5j0r.cif
5j0s.cif
5j0t.cif
5j0u.cif
5j0w.cif
5j0x.cif
5j0y.cif
5j0z.cif
5j10.cif
5j11.cif
5j12.cif
5j13.cif
5j14.cif
5j16.cif
5j17.cif
5j18.cif
5j19.cif
5j1a.cif
5j1b.cif
5j1d.cif
5j1e.cif
5j1f.cif
5j1g.cif
5j1h.cif
5j1i.cif
5j1j.cif
5j1k.cif
5j1l.cif
5j1m.cif
5j1n.cif
5j1o.cif
5j1p.cif
5j1q.cif
5j1r.cif
5j1s.cif
5j1t.cif
5j1u.cif
5j1v.cif
5j1w.cif
5j1x.cif
5j1y.cif
5j1z.cif
5j20.cif
5j21.cif
5j22.cif
5j23.cif
5j25.cif
5j26.cif
5j27.cif
5j28.cif
5j29.cif
5j2a.cif
5j2b.cif
5j2c.cif
5j2d.cif
5j2e.cif
5j2f.cif
5j2g.cif
5j2h.cif
5j2i.cif
5j2j.cif
5j2k.cif
5j2l.cif
5j2m.cif
5j2n.cif
5j2o.cif
5j2p.cif
5j2q.cif
5j2r.cif
5j2s.cif
5j2t.cif
5j2u.cif
5j2v.cif
5j2w.cif
5j2x.cif
5j2y.cif
5j2z.cif
5j30.cif
5j31.cif
5j32.cif
5j33.cif
5j34.cif
5j35.cif
5j36.cif
5j37.cif
5j39.cif
5j3b.cif
5j3c.cif
5j3d.cif
5j3e.cif
5j3f.cif
5j3g.cif
5j3h.cif
5j3i.cif
5j3j.cif
5j3l.cif
5j3n.cif
5j3o.cif
5j3p.cif
5j3q.cif
5j3r.cif
5j3s.cif
5j3t.cif
5j3u.cif
5j3v.cif
5j3w.cif
5j3x.cif
5j3y.cif
5j3z.cif
5j40.cif
5j41.cif
5j42.cif
5j43.cif
5j44.cif
5j45.cif
5j46.cif
5j47.cif
5j48.cif
5j49.cif
5j4a.cif
5j4b.cif
5j4c.cif
5j4d.cif
5j4e.cif
5j4f.cif
5j4g.cif
5j4h.cif
5j4i.cif
5j4k.cif
5j4l.cif
5j4m.cif
5j4n.cif
5j4o.cif
5j4p.cif
5j4q.cif
5j4r.cif
5j4s.cif
5j4t.cif
5j4u.cif
5j4v.cif
5j4w.cif
5j4x.cif
5j4y.cif
5j4z.cif
5j50.cif
5j51.cif
5j53.cif
5j54.cif
5j55.cif
5j56.cif
5j57.cif
5j58.cif
5j59.cif
5j5a.cif
5j5b.cif
5j5c.cif
5j5d.cif
5j5e.cif
5j5f.cif
5j5g.cif
5j5h.cif
5j5i.cif
5j5j.cif
5j5k.cif
5j5l.cif
5j5n.cif
5j5o.cif
5j5p.cif
5j5q.cif
5j5r.cif
5j5s.cif
5j5t.cif
5j5u.cif
5j5v.cif
5j5x.cif
5j5y.cif
5j5z.cif
5j60.cif
5j61.cif
5j62.cif
5j63.cif
5j64.cif
5j67.cif
5j68.cif
5j69.cif
5j6a.cif
5j6b.cif
5j6c.cif
5j6d.cif
5j6e.cif
5j6f.cif
5j6g.cif
5j6h.cif
5j6l.cif
5j6m.cif
5j6n.cif
5j6o.cif
5j6p.cif
5j6q.cif
5j6r.cif
5j6s.cif
5j6t.cif
5j6u.cif
5j6v.cif
5j6w.cif
5j6x.cif
5j6y.cif
5j6z.cif
5j70.cif
5j71.cif
5j72.cif
5j73.cif
5j74.cif
5j75.cif
5j76.cif
5j77.cif
5j78.cif
5j79.cif
5j7a.cif
5j7b.cif
5j7c.cif
5j7d.cif
5j7e.cif
5j7f.cif
5j7g.cif
5j7i.cif
5j7j.cif
5j7k.cif
5j7l.cif
5j7m.cif
5j7n.cif
5j7o.cif
5j7p.cif
5j7q.cif
5j7r.cif
5j7s.cif
5j7t.cif
5j7u.cif
5j7v.cif
5j7w.cif
5j7x.cif
5j7y.cif
5j7z.cif
5j80.cif
5j81.cif
5j82.cif
5j83.cif
5j84.cif
5j85.cif
5j86.cif
5j87.cif
5j88.cif
5j89.cif
5j8a.cif
5j8b.cif
5j8c.cif
5j8d.cif
5j8e.cif
5j8f.cif
5j8g.cif
5j8h.cif
5j8i.cif
5j8j.cif
5j8k.cif
5j8l.cif
5j8m.cif
5j8n.cif
5j8o.cif
5j8p.cif
5j8q.cif
5j8r.cif
5j8s.cif
5j8t.cif
5j8u.cif
5j8v.cif
5j8w.cif
5j8x.cif
5j8y.cif
5j8z.cif
5j90.cif
5j91.cif
5j92.cif
5j93.cif
5j94.cif
5j95.cif
5j96.cif
5j97.cif
5j98.cif
5j99.cif
5j9a.cif
5j9b.cif
5j9c.cif
5j9f.cif
5j9g.cif
5j9h.cif
5j9i.cif
5j9k.cif
5j9l.cif
5j9m.cif
5j9n.cif
5j9o.cif
5j9p.cif
5j9q.cif
5j9r.cif
5j9s.cif
5j9t.cif
5j9u.cif
5j9v.cif
5j9w.cif
5j9x.cif
5j9y.cif
5j9z.cif
5ja0.cif
5ja1.cif
5ja2.cif
5ja3.cif
5ja4.cif
5ja5.cif
5ja7.cif
5ja8.cif
5ja9.cif
5jaa.cif
5jab.cif
5jac.cif
5jad.cif
5jae.cif
5jaf.cif
5jag.cif
5jah.cif
5jai.cif
5jaj.cif
5jak.cif
5jal.cif
5jam.cif
5jan.cif
5jao.cif
5jap.cif
5jaq.cif
5jar.cif
5jas.cif
5jat.cif
5jau.cif
5jav.cif
5jaw.cif
5jax.cif
5jay.cif
5jaz.cif
5jb1.cif
5jb2.cif
5jb3.cif
5jb4.cif
5jb5.cif
5jb6.cif
5jb7.cif
5jb8.cif
5jb9.cif
5jba.cif
5jbb.cif
5jbc.cif
5jbd.cif
5jbe.cif
5jbf.cif
5jbg.cif
5jbh.cif
5jbi.cif
5jbj.cif
5jbk.cif
5jbl.cif
5jbm.cif
5jbn.cif
5jbo.cif
5jbq.cif
5jbr.cif
5jbs.cif
5jbt.cif
5jbv.cif
5jbw.cif
5jbx.cif
5jby.cif
5jc1.cif
5jc3.cif
5jc6.cif
5jc7.cif
5jc8.cif
5jc9.cif
5jca.cif
5jcb.cif
5jcd.cif
5jce.cif
5jcf.cif
5jcg.cif
5jch.cif
5jci.cif
5jcj.cif
5jck.cif
5jcl.cif
5jcm.cif
5jcn.cif
5jco.cif
5jcp.cif
5jcq.cif
5jcr.cif
5jcs.cif
5jct.cif
5jcu.cif
5jcv.cif
5jcw.cif
5jcx.cif
5jcy.cif
5jcz.cif
5jd0.cif
5jd2.cif
5jd3.cif
5jd4.cif
5jd5.cif
5jd6.cif
5jd7.cif
5jd8.cif
5jd9.cif
5jda.cif
5jdb.cif
5jdc.cif
5jdd.cif
5jde.cif
5jdf.cif
5jdg.cif
5jdh.cif
5jdi.cif
5jdj.cif
5jdk.cif
5jdl.cif
5jdm.cif
5jdn.cif
5jdo.cif
5jdp.cif
5jdq.cif
5jdr.cif
5jds.cif
5jdt.cif
5jdu.cif
5jdv.cif
5jdw.cif
5jdx.cif
5jdy.cif
5jdz.cif
5je0.cif
5je1.cif
5je2.cif
5je3.cif
5je4.cif
5je5.cif
5je6.cif
5je7.cif
5je8.cif
5jea.cif
5jeb.cif
5jec.cif
5jed.cif
5jee.cif
5jef.cif
5jeg.cif
5jeh.cif
5jei.cif
5jej.cif
5jek.cif
5jel.cif
5jem.cif
5jen.cif
5jeo.cif
5jep.cif
5jeq.cif
5jer.cif
5jes.cif
5jeu.cif
5jev.cif
5jex.cif
5jey.cif
5jez.cif
5jf0.cif
5jf1.cif
5jf2.cif
5jf3.cif
5jf4.cif
5jf5.cif
5jf6.cif
5jf7.cif
5jf8.cif
5jfb.cif
5jfc.cif
5jfd.cif
5jfe.cif
5jff.cif
5jfg.cif
5jfi.cif
5jfk.cif
5jfl.cif
5jfm.cif
5jfn.cif
5jfo.cif
5jfp.cif
5jfq.cif
5jfr.cif
5jfs.cif
5jft.cif
5jfu.cif
5jfv.cif
5jfw.cif
5jfx.cif
5jfy.cif
5jfz.cif
5jg0.cif
5jg1.cif
5jg3.cif
5jg4.cif
5jg5.cif
5jg6.cif
5jg7.cif
5jg8.cif
5jg9.cif
5jga.cif
5jgb.cif
5jgc.cif
5jgd.cif
5jge.cif
5jgf.cif
5jgh.cif
5jgi.cif
5jgj.cif
5jgk.cif
5jgl.cif
5jgm.cif
5jgn.cif
5jgo.cif
5jgp.cif
5jgq.cif
5jgr.cif
5jgs.cif
5jgt.cif
5jgu.cif
5jgv.cif
5jgw.cif
5jgx.cif
5jgy.cif
5jgz.cif
5jh0.cif
5jh1.cif
5jh2.cif
5jh3.cif
5jh5.cif
5jh6.cif
5jh7.cif
5jh8.cif
5jh9.cif
5jha.cif
5jhb.cif
5jhc.cif
5jhd.cif
5jhe.cif
5jhf.cif
5jhg.cif
5jhh.cif
5jhi.cif
5jhj.cif
5jhk.cif
5jhl.cif
5jhm.cif
5jhn.cif
5jho.cif
5jhp.cif
5jhq.cif
5jhr.cif
5jhs.cif
5jht.cif
5jhu.cif
5jhv.cif
5jhw.cif
5jhx.cif
5jhy.cif
5jhz.cif
5ji0.cif
5ji1.cif
5ji2.cif
5ji3.cif
5ji4.cif
5ji5.cif
5ji6.cif
5ji7.cif
5ji8.cif
5ji9.cif
5jia.cif
5jib.cif
5jic.cif
5jid.cif
5jie.cif
5jif.cif
5jig.cif
5jih.cif
5jii.cif
5jij.cif
5jik.cif
5jil.cif
5jim.cif
5jin.cif
5jio.cif
5jip.cif
5jiq.cif
5jir.cif
5jis.cif
5jiu.cif
5jiw.cif
5jix.cif
5jiy.cif
5jiz.cif
5jj0.cif
5jj1.cif
5jj2.cif
5jj3.cif
5jj4.cif
5jj5.cif
5jj6.cif
5jj7.cif
5jj8.cif
5jja.cif
5jjb.cif
5jjc.cif
5jjd.cif
5jje.cif
5jjf.cif
5jjg.cif
5jjh.cif
5jji.cif
5jjj.cif
5jjk.cif
5jjl.cif
5jjm.cif
5jjn.cif
5jjo.cif
5jjp.cif
5jjq.cif
5jjr.cif
5jjs.cif
5jjt.cif
5jju.cif
5jjv.cif
5jjw.cif
5jjx.cif
5jjy.cif
5jjz.cif
5jk0.cif
5jk2.cif
5jk3.cif
5jk4.cif
5jk5.cif
5jk6.cif
5jk7.cif
5jk8.cif
5jk9.cif
5jka.cif
5jkb.cif
5jkc.cif
5jkd.cif
5jke.cif
5jkf.cif
5jkg.cif
5jki.cif
5jkj.cif
5jkk.cif
5jkl.cif
5jkm.cif
5jkn.cif
5jkp.cif
5jkq.cif
5jkr.cif
5jks.cif
5jkt.cif
5jkv.cif
5jkw.cif
5jl4.cif
5jl6.cif
5jl7.cif
5jl9.cif
5jla.cif
5jlb.cif
5jlc.cif
5jld.cif
5jle.cif
5jlf.cif
5jlg.cif
5jlh.cif
5jli.cif
5jlj.cif
5jlp.cif
5jlr.cif
5jls.cif
5jlt.cif
5jlu.cif
5jlv.cif
5jlw.cif
5jlx.cif
5jly.cif
5jlz.cif
5jm0.cif
5jm1.cif
5jm4.cif
5jm6.cif
5jm7.cif
5jm8.cif
5jm9.cif
5jma.cif
5jmb.cif
5jmc.cif
5jmd.cif
5jme.cif
5jmf.cif
5jmg.cif
5jml.cif
5jmm.cif
5jmn.cif
5jmo.cif
5jmp.cif
5jmq.cif
5jmr.cif
5jms.cif
5jmt.cif
5jmu.cif
5jmv.cif
5jmw.cif
5jmx.cif
5jmy.cif
5jmz.cif
5jn0.cif
5jn2.cif
5jn3.cif
5jn5.cif
5jn6.cif
5jn7.cif
5jn8.cif
5jn9.cif
5jna.cif
5jnb.cif
5jnc.cif
5jne.cif
5jnf.cif
5jnh.cif
5jnl.cif
5jnm.cif
5jnn.cif
5jno.cif
5jnp.cif
5jnq.cif
5jnr.cif
5jns.cif
5jnt.cif
5jnu.cif
5jnv.cif
5jnw.cif
5jnx.cif
5jny.cif
5jo0.cif
5jo1.cif
5jo2.cif
5jo3.cif
5jo4.cif
5jo5.cif
5jo7.cif
5jo8.cif
5jo9.cif
5job.cif
5joc.cif
5jod.cif
5joe.cif
5jof.cif
5jog.cif
5joh.cif
5joj.cif
5jol.cif
5jom.cif
5jon.cif
5joo.cif
5jop.cif
5joq.cif
5jor.cif
5jos.cif
5jou.cif
5jov.cif
5jow.cif
5jox.cif
5joy.cif
5joz.cif
5jp0.cif
5jp1.cif
5jp2.cif
5jp3.cif
5jp4.cif
5jp5.cif
5jp6.cif
5jp7.cif
5jp9.cif
5jpa.cif
5jpc.cif
5jpd.cif
5jpe.cif
5jpf.cif
5jpg.cif
5jph.cif
5jpi.cif
5jpj.cif
5jpl.cif
5jpm.cif
5jpn.cif
5jpo.cif
5jpp.cif
5jpq.cif
5jpr.cif
5jps.cif
5jpt.cif
5jpu.cif
5jpv.cif
5jpw.cif
5jpx.cif
5jpz.cif
5jq0.cif
5jq1.cif
5jq2.cif
5jq3.cif
5jq4.cif
5jq5.cif
5jq6.cif
5jq7.cif
5jq8.cif
5jq9.cif
5jqa.cif
5jqb.cif
5jqc.cif
5jqd.cif
5jqe.cif
5jqf.cif
5jqg.cif
5jqh.cif
5jqi.cif
5jqj.cif
5jqk.cif
5jql.cif
5jqm.cif
5jqn.cif
5jqp.cif
5jqq.cif
5jqr.cif
5jqs.cif
5jqt.cif
5jqu.cif
5jqv.cif
5jqw.cif
5jqx.cif
5jqy.cif
5jqz.cif
5jr0.cif
5jr1.cif
5jr2.cif
5jr3.cif
5jr4.cif
5jr5.cif
5jr6.cif
5jr7.cif
5jr8.cif
5jr9.cif
5jra.cif
5jrb.cif
5jrc.cif
5jrd.cif
5jre.cif
5jrf.cif
5jrg.cif
5jrh.cif
5jri.cif
5jrj.cif
5jrk.cif
5jrl.cif
5jrm.cif
5jrn.cif
5jro.cif
5jrp.cif
5jrq.cif
5jrr.cif
5jrs.cif
5jrt.cif
5jru.cif
5jrv.cif
5jrw.cif
5jrx.cif
5jry.cif
5jrz.cif
5js1.cif
5js2.cif
5js3.cif
5js4.cif
5js5.cif
5js6.cif
5js7.cif
5js8.cif
5js9.cif
5jsa.cif
5jsb.cif
5jsc.cif
5jsd.cif
5jse.cif
5jsf.cif
5jsg.cif
5jsh.cif
5jsi.cif
5jsj.cif
5jsk.cif
5jsl.cif
5jsm.cif
5jsn.cif
5jso.cif
5jsp.cif
5jsq.cif
5jsr.cif
5jss.cif
5jst.cif
5jsu.cif
5jsv.cif
5jsw.cif
5jsx.cif
5jsy.cif
5jsz.cif
5jt0.cif
5jt1.cif
5jt2.cif
5jt4.cif
5jt5.cif
5jt6.cif
5jt7.cif
5jt8.cif
5jt9.cif
5jta.cif
5jtb.cif
5jtc.cif
5jtd.cif
5jte.cif
5jtf.cif
5jtg.cif
5jth.cif
5jti.cif
5jtj.cif
5jtk.cif
5jtl.cif
5jtm.cif
5jtn.cif
5jto.cif
5jtp.cif
5jtq.cif
5jtr.cif
5jts.cif
5jtt.cif
5jtu.cif
5jtv.cif
5jtw.cif
5jty.cif
5ju4.cif
5ju5.cif
5ju6.cif
5ju7.cif
5ju8.cif
5ju9.cif
5jua.cif
5jub.cif
5juc.cif
5jud.cif
5jue.cif
5juf.cif
5jug.cif
5juh.cif
5jui.cif
5jul.cif
5jum.cif
5jun.cif
5juo.cif
5jup.cif
5jur.cif
5jus.cif
5jut.cif
5juu.cif
5juv.cif
5juw.cif
5juy.cif
5juz.cif
5jv0.cif
5jv1.cif
5jv2.cif
5jv3.cif
5jv4.cif
5jv5.cif
5jva.cif
5jvb.cif
5jvd.cif
5jve.cif
5jvf.cif
5jvg.cif
5jvh.cif
5jvi.cif
5jvj.cif
5jvk.cif
5jvl.cif
5jvm.cif
5jvn.cif
5jvo.cif
5jvp.cif
5jvr.cif
5jvs.cif
5jvt.cif
5jvu.cif
5jvv.cif
5jvw.cif
5jvx.cif
5jvy.cif
5jvz.cif
5jw0.cif
5jw1.cif
5jw2.cif
5jw3.cif
5jw4.cif
5jw5.cif
5jw6.cif
5jw7.cif
5jw8.cif
5jw9.cif
5jwa.cif
5jwb.cif
5jwc.cif
5jwd.cif
5jwe.cif
5jwf.cif
5jwg.cif
5jwh.cif
5jwi.cif
5jwj.cif
5jwk.cif
5jwl.cif
5jwm.cif
5jwo.cif
5jwp.cif
5jwq.cif
5jwr.cif
5jws.cif
5jwt.cif
5jwu.cif
5jwv.cif
5jww.cif
5jwy.cif
5jwz.cif
5jx0.cif
5jx1.cif
5jx2.cif
5jx3.cif
5jx4.cif
5jx5.cif
5jx7.cif
5jx8.cif
5jx9.cif
5jxa.cif
5jxb.cif
5jxc.cif
5jxd.cif
5jxe.cif
5jxf.cif
5jxg.cif
5jxh.cif
5jxi.cif
5jxj.cif
5jxk.cif
5jxl.cif
5jxm.cif
5jxn.cif
5jxp.cif
5jxq.cif
5jxr.cif
5jxs.cif
5jxt.cif
5jxu.cif
5jxv.cif
5jxw.cif
5jxx.cif
5jxy.cif
5jxz.cif
5jy0.cif
5jy1.cif
5jy3.cif
5jy4.cif
5jy5.cif
5jy6.cif
5jy7.cif
5jy8.cif
5jy9.cif
5jya.cif
5jyb.cif
5jyc.cif
5jyd.cif
5jye.cif
5jyf.cif
5jyg.cif
5jyh.cif
5jyi.cif
5jyj.cif
5jyk.cif
5jyl.cif
5jym.cif
5jyn.cif
5jyo.cif
5jyp.cif
5jyq.cif
5jys.cif
5jyt.cif
5jyu.cif
5jyv.cif
5jyx.cif
5jyy.cif
5jz6.cif
5jz7.cif
5jz8.cif
5jz9.cif
5jza.cif
5jzb.cif
5jzc.cif
5jzd.cif
5jze.cif
5jzg.cif
5jzh.cif
5jzi.cif
5jzj.cif
5jzk.cif
5jzl.cif
5jzm.cif
5jzn.cif
5jzo.cif
5jzq.cif
5jzr.cif
5jzs.cif
5jzt.cif
5jzu.cif
5jzv.cif
5jzw.cif
5jzx.cif
5jzy.cif
5k00.cif
5k01.cif
5k02.cif
5k03.cif
5k04.cif
5k05.cif
5k06.cif
5k07.cif
5k08.cif
5k09.cif
5k0a.cif
5k0b.cif
5k0c.cif
5k0d.cif
5k0e.cif
5k0f.cif
5k0g.cif
5k0h.cif
5k0i.cif
5k0j.cif
5k0k.cif
5k0l.cif
5k0m.cif
5k0n.cif
5k0p.cif
5k0r.cif
5k0s.cif
5k0t.cif
5k0u.cif
5k0w.cif
5k0x.cif
5k0y.cif
5k0z.cif
5k10.cif
5k11.cif
5k12.cif
5k13.cif
5k14.cif
5k15.cif
5k16.cif
5k17.cif
5k18.cif
5k19.cif
5k1a.cif
5k1b.cif
5k1c.cif
5k1d.cif
5k1f.cif
5k1g.cif
5k1h.cif
5k1i.cif
5k1j.cif
5k1k.cif
5k1l.cif
5k1m.cif
5k1n.cif
5k1p.cif
5k1q.cif
5k1r.cif
5k1s.cif
5k1u.cif
5k1v.cif
5k1w.cif
5k1x.cif
5k1y.cif
5k1z.cif
5k20.cif
5k21.cif
5k22.cif
5k23.cif
5k24.cif
5k25.cif
5k26.cif
5k27.cif
5k28.cif
5k29.cif
5k2a.cif
5k2b.cif
5k2c.cif
5k2d.cif
5k2e.cif
5k2f.cif
5k2g.cif
5k2h.cif
5k2i.cif
5k2j.cif
5k2k.cif
5k2l.cif
5k2m.cif
5k2n.cif
5k2o.cif
5k2p.cif
5k2q.cif
5k2r.cif
5k2s.cif
5k2x.cif
5k2y.cif
5k2z.cif
5k30.cif
5k31.cif
5k32.cif
5k33.cif
5k34.cif
5k35.cif
5k36.cif
5k38.cif
5k39.cif
5k3a.cif
5k3b.cif
5k3c.cif
5k3d.cif
5k3e.cif
5k3f.cif
5k3g.cif
5k3h.cif
5k3i.cif
5k3j.cif
5k3k.cif
5k3l.cif
5k3m.cif
5k3n.cif
5k3o.cif
5k3q.cif
5k3s.cif
5k3v.cif
5k3w.cif
5k3x.cif
5k3y.cif
5k41.cif
5k42.cif
5k44.cif
5k45.cif
5k47.cif
5k48.cif
5k4a.cif
5k4b.cif
5k4c.cif
5k4d.cif
5k4f.cif
5k4g.cif
5k4h.cif
5k4i.cif
5k4j.cif
5k4l.cif
5k4m.cif
5k4p.cif
5k4q.cif
5k4t.cif
5k4u.cif
5k4v.cif
5k4w.cif
5k4x.cif
5k4y.cif
5k4z.cif
5k50.cif
5k51.cif
5k52.cif
5k53.cif
5k54.cif
5k55.cif
5k56.cif
5k57.cif
5k58.cif
5k59.cif
5k5a.cif
5k5b.cif
5k5c.cif
5k5d.cif
5k5e.cif
5k5f.cif
5k5g.cif
5k5h.cif
5k5i.cif
5k5j.cif
5k5k.cif
5k5l.cif
5k5m.cif
5k5n.cif
5k5o.cif
5k5p.cif
5k5q.cif
5k5r.cif
5k5s.cif
5k5t.cif
5k5u.cif
5k5v.cif
5k5w.cif
5k5x.cif
5k5y.cif
5k5z.cif
5k60.cif
5k61.cif
5k62.cif
5k63.cif
5k64.cif
5k65.cif
5k66.cif
5k67.cif
5k68.cif
5k69.cif
5k6a.cif
5k6b.cif
5k6c.cif
5k6d.cif
5k6e.cif
5k6f.cif
5k6g.cif
5k6h.cif
5k6i.cif
5k6j.cif
5k6k.cif
5k6l.cif
5k6m.cif
5k6n.cif
5k6o.cif
5k6p.cif
5k6q.cif
5k6r.cif
5k6s.cif
5k6t.cif
5k6u.cif
5k6v.cif
5k6w.cif
5k6x.cif
5k6y.cif
5k6z.cif
5k70.cif
5k71.cif
5k72.cif
5k73.cif
5k74.cif
5k75.cif
5k76.cif
5k77.cif
5k78.cif
5k79.cif
5k7a.cif
5k7b.cif
5k7c.cif
5k7d.cif
5k7e.cif
5k7f.cif
5k7g.cif
5k7h.cif
5k7i.cif
5k7j.cif
5k7k.cif
5k7l.cif
5k7m.cif
5k7n.cif
5k7o.cif
5k7p.cif
5k7q.cif
5k7r.cif
5k7s.cif
5k7t.cif
5k7u.cif
5k7v.cif
5k7w.cif
5k7x.cif
5k7y.cif
5k7z.cif
5k81.cif
5k82.cif
5k83.cif
5k84.cif
5k85.cif
5k86.cif
5k87.cif
5k89.cif
5k8a.cif
5k8b.cif
5k8c.cif
5k8d.cif
5k8e.cif
5k8f.cif
5k8g.cif
5k8h.cif
5k8i.cif
5k8j.cif
5k8k.cif
5k8l.cif
5k8m.cif
5k8n.cif
5k8o.cif
5k8p.cif
5k8q.cif
5k8r.cif
5k8s.cif
5k8t.cif
5k8u.cif
5k8v.cif
5k8w.cif
5k8x.cif
5k8y.cif
5k8z.cif
5k90.cif
5k91.cif
5k92.cif
5k93.cif
5k94.cif
5k95.cif
5k97.cif
5k98.cif
5k99.cif
5k9a.cif
5k9b.cif
5k9c.cif
5k9d.cif
5k9f.cif
5k9g.cif
5k9h.cif
5k9i.cif
5k9j.cif
5k9k.cif
5k9l.cif
5k9m.cif
5k9n.cif
5k9o.cif
5k9p.cif
5k9q.cif
5k9r.cif
5k9s.cif
5k9t.cif
5k9v.cif
5k9w.cif
5k9x.cif
5k9y.cif
5k9z.cif
5ka0.cif
5ka1.cif
5ka2.cif
5ka3.cif
5ka4.cif
5ka5.cif
5ka6.cif
5ka7.cif
5ka8.cif
5ka9.cif
5kaa.cif
5kab.cif
5kac.cif
5kad.cif
5kae.cif
5kaf.cif
5kag.cif
5kah.cif
5kai.cif
5kaj.cif
5kak.cif
5kal.cif
5kam.cif
5kan.cif
5kao.cif
5kap.cif
5kaq.cif
5kar.cif
5kas.cif
5kat.cif
5kau.cif
5kav.cif
5kaw.cif
5kax.cif
5kay.cif
5kaz.cif
5kb0.cif
5kb1.cif
5kb2.cif
5kb3.cif
5kb5.cif
5kb6.cif
5kba.cif
5kbc.cif
5kbd.cif
5kbe.cif
5kbf.cif
5kbg.cif
5kbh.cif
5kbi.cif
5kbj.cif
5kbk.cif
5kbl.cif
5kbm.cif
5kbn.cif
5kbp.cif
5kbq.cif
5kbr.cif
5kbs.cif
5kbt.cif
5kbu.cif
5kbv.cif
5kbw.cif
5kbx.cif
5kby.cif
5kbz.cif
5kc0.cif
5kc1.cif
5kc2.cif
5kc4.cif
5kc5.cif
5kc6.cif
5kc7.cif
5kc8.cif
5kc9.cif
5kca.cif
5kcb.cif
5kcc.cif
5kcd.cif
5kce.cif
5kcf.cif
5kcg.cif
5kch.cif
5kci.cif
5kcj.cif
5kck.cif
5kcl.cif
5kcm.cif
5kcn.cif
5kco.cif
5kcp.cif
5kcq.cif
5kcr.cif
5kcs.cif
5kct.cif
5kcu.cif
5kcv.cif
5kcw.cif
5kcx.cif
5kcy.cif
5kcz.cif
5kd0.cif
5kd1.cif
5kd2.cif
5kd4.cif
5kd5.cif
5kd6.cif
5kd7.cif
5kd8.cif
5kd9.cif
5kda.cif
5kdb.cif
5kdd.cif
5kde.cif
5kdf.cif
5kdg.cif
5kdh.cif
5kdi.cif
5kdj.cif
5kdk.cif
5kdl.cif
5kdm.cif
5kdn.cif
5kdo.cif
5kdp.cif
5kdq.cif
5kdr.cif
5kds.cif
5kdt.cif
5kdu.cif
5kdv.cif
5kdw.cif
5kdx.cif
5kdy.cif
5kdz.cif
5ke0.cif
5ke1.cif
5ke2.cif
5ke3.cif
5ke4.cif
5ke6.cif
5ke7.cif
5ke8.cif
5ke9.cif
5kea.cif
5keb.cif
5kec.cif
5ked.cif
5kee.cif
5kef.cif
5keg.cif
5keh.cif
5kei.cif
5kej.cif
5kek.cif
5kel.cif
5kem.cif
5ken.cif
5keo.cif
5kep.cif
5keq.cif
5ker.cif
5kes.cif
5ket.cif
5keu.cif
5kev.cif
5kew.cif
5kez.cif
5kf0.cif
5kf1.cif
5kf2.cif
5kf3.cif
5kf4.cif
5kf6.cif
5kf7.cif
5kf8.cif
5kf9.cif
5kfa.cif
5kfb.cif
5kfc.cif
5kfd.cif
5kfe.cif
5kff.cif
5kfg.cif
5kfh.cif
5kfi.cif
5kfj.cif
5kfk.cif
5kfl.cif
5kfm.cif
5kfn.cif
5kfo.cif
5kfp.cif
5kfq.cif
5kfr.cif
5kfs.cif
5kft.cif
5kfu.cif
5kfv.cif
5kfw.cif
5kfx.cif
5kfy.cif
5kfz.cif
5kg0.cif
5kg1.cif
5kg2.cif
5kg3.cif
5kg4.cif
5kg5.cif
5kg6.cif
5kg7.cif
5kg8.cif
5kg9.cif
5kga.cif
5kgd.cif
5kge.cif
5kgf.cif
5kgg.cif
5kgh.cif
5kgi.cif
5kgj.cif
5kgk.cif
5kgl.cif
5kgm.cif
5kgn.cif
5kgo.cif
5kgp.cif
5kgq.cif
5kgr.cif
5kgs.cif
5kgt.cif
5kgu.cif
5kgv.cif
5kgw.cif
5kgx.cif
5kgy.cif
5kgz.cif
5kh0.cif
5kh1.cif
5kh2.cif
5kh3.cif
5kh4.cif
5kh5.cif
5kh6.cif
5kh7.cif
5kh8.cif
5kh9.cif
5kha.cif
5khb.cif
5khc.cif
5khd.cif
5khe.cif
5khf.cif
5khg.cif
5khh.cif
5khi.cif
5khj.cif
5khk.cif
5khl.cif
5khm.cif
5khn.cif
5kho.cif
5khp.cif
5khq.cif
5khr.cif
5khs.cif
5kht.cif
5khu.cif
5khw.cif
5khx.cif
5khy.cif
5khz.cif
5ki0.cif
5ki1.cif
5ki2.cif
5ki3.cif
5ki4.cif
5ki5.cif
5ki6.cif
5ki7.cif
5ki8.cif
5ki9.cif
5kia.cif
5kib.cif
5kic.cif
5kid.cif
5kie.cif
5kif.cif
5kig.cif
5kih.cif
5kii.cif
5kij.cif
5kik.cif
5kil.cif
5kim.cif
5kin.cif
5kio.cif
5kip.cif
5kiq.cif
5kir.cif
5kis.cif
5kit.cif
5kiu.cif
5kiv.cif
5kiw.cif
5kix.cif
5kiy.cif
5kiz.cif
5kj0.cif
5kj1.cif
5kj2.cif
5kj3.cif
5kj4.cif
5kj5.cif
5kj6.cif
5kj7.cif
5kj8.cif
5kj9.cif
5kja.cif
5kjb.cif
5kjc.cif
5kjd.cif
5kje.cif
5kjf.cif
5kjg.cif
5kjh.cif
5kji.cif
5kjk.cif
5kjl.cif
5kjm.cif
5kjn.cif
5kjo.cif
5kjp.cif
5kjq.cif
5kjr.cif
5kjs.cif
5kjt.cif
5kju.cif
5kjv.cif
5kjw.cif
5kjx.cif
5kjy.cif
5kjz.cif
5kk0.cif
5kk1.cif
5kk2.cif
5kk3.cif
5kk4.cif
5kk5.cif
5kk7.cif
5kk8.cif
5kk9.cif
5kka.cif
5kkb.cif
5kkc.cif
5kkd.cif
5kke.cif
5kkf.cif
5kkg.cif
5kkh.cif
5kki.cif
5kkj.cif
5kkk.cif
5kkl.cif
5kkm.cif
5kkn.cif
5kko.cif
5kkp.cif
5kkq.cif
5kkr.cif
5kks.cif
5kkt.cif
5kku.cif
5kkv.cif
5kkw.cif
5kkx.cif
5kky.cif
5kkz.cif
5kl0.cif
5kl1.cif
5kl2.cif
5kl3.cif
5kl4.cif
5kl5.cif
5kl6.cif
5kl7.cif
5kl8.cif
5kl9.cif
5kla.cif
5klb.cif
5klc.cif
5kle.cif
5klf.cif
5klg.cif
5klh.cif
5kli.cif
5klk.cif
5kll.cif
5klm.cif
5kln.cif
5klo.cif
5klp.cif
5klq.cif
5klr.cif
5kls.cif
5klt.cif
5klu.cif
5klv.cif
5klx.cif
5kly.cif
5klz.cif
5km0.cif
5km1.cif
5km2.cif
5km3.cif
5km4.cif
5km5.cif
5km6.cif
5km8.cif
5km9.cif
5kma.cif
5kmb.cif
5kmc.cif
5kmd.cif
5kmf.cif
5kmg.cif
5kmh.cif
5kmi.cif
5kmj.cif
5kmk.cif
5kml.cif
5kmm.cif
5kmn.cif
5kmo.cif
5kmp.cif
5kmq.cif
5kmr.cif
5kms.cif
5kmt.cif
5kmu.cif
5kmw.cif
5kmx.cif
5kmy.cif
5kmz.cif
5kn0.cif
5kn1.cif
5kn2.cif
5kn3.cif
5kn4.cif
5kn5.cif
5kn7.cif
5kn8.cif
5kn9.cif
5knb.cif
5knc.cif
5knd.cif
5kne.cif
5kng.cif
5knh.cif
5kni.cif
5knj.cif
5knk.cif
5knl.cif
5knm.cif
5knn.cif
5knp.cif
5knq.cif
5knr.cif
5kns.cif
5knt.cif
5knu.cif
5knv.cif
5knw.cif
5knx.cif
5kny.cif
5knz.cif
5ko0.cif
5ko1.cif
5ko2.cif
5ko3.cif
5ko4.cif
5ko5.cif
5ko6.cif
5ko7.cif
5ko8.cif
5ko9.cif
5koa.cif
5kob.cif
5koc.cif
5kod.cif
5koe.cif
5kof.cif
5koh.cif
5koi.cif
5koj.cif
5kok.cif
5kol.cif
5kom.cif
5kon.cif
5kop.cif
5koq.cif
5kor.cif
5kos.cif
5kot.cif
5kou.cif
5kov.cif
5kow.cif
5kox.cif
5koy.cif
5koz.cif
5kp0.cif
5kp1.cif
5kp2.cif
5kp3.cif
5kp4.cif
5kp5.cif
5kp6.cif
5kp7.cif
5kp8.cif
5kp9.cif
5kpc.cif
5kpd.cif
5kpe.cif
5kpf.cif
5kpg.cif
5kph.cif
5kpi.cif
5kpj.cif
5kpk.cif
5kpl.cif
5kpm.cif
5kpn.cif
5kpo.cif
5kpp.cif
5kpq.cif
5kpr.cif
5kps.cif
5kpt.cif
5kpu.cif
5kpv.cif
5kpw.cif
5kpx.cif
5kpy.cif
5kpz.cif
5kq0.cif
5kq1.cif
5kq2.cif
5kq3.cif
5kq4.cif
5kq5.cif
5kq6.cif
5kq8.cif
5kqa.cif
5kqb.cif
5kqc.cif
5kqd.cif
5kqe.cif
5kqf.cif
5kqg.cif
5kqh.cif
5kqi.cif
5kqj.cif
5kqk.cif
5kql.cif
5kqm.cif
5kqn.cif
5kqo.cif
5kqp.cif
5kqq.cif
5kqr.cif
5kqs.cif
5kqt.cif
5kqu.cif
5kqv.cif
5kqw.cif
5kqx.cif
5kqy.cif
5kqz.cif
5kr0.cif
5kr1.cif
5kr2.cif
5kr3.cif
5kr4.cif
5kr5.cif
5kr6.cif
5kr7.cif
5kr8.cif
5kr9.cif
5kra.cif
5krb.cif
5krc.cif
5krd.cif
5kre.cif
5krf.cif
5krg.cif
5krh.cif
5kri.cif
5krj.cif
5krk.cif
5krl.cif
5krm.cif
5kro.cif
5krp.cif
5krq.cif
5krr.cif
5krs.cif
5krt.cif
5kru.cif
5krv.cif
5krw.cif
5kry.cif
5ks1.cif
5ks2.cif
5ks5.cif
5ks6.cif
5ks7.cif
5ks8.cif
5ks9.cif
5ksa.cif
5ksb.cif
5ksc.cif
5ksd.cif
5kse.cif
5ksf.cif
5ksg.cif
5ksh.cif
5ksi.cif
5ksj.cif
5ksk.cif
5ksn.cif
5kso.cif
5ksp.cif
5ksq.cif
5ksr.cif
5kss.cif
5kst.cif
5ksu.cif
5ksv.cif
5ksw.cif
5ksx.cif
5ksy.cif
5ksz.cif
5kt0.cif
5kt1.cif
5kt2.cif
5kt3.cif
5kt4.cif
5kt5.cif
5kt6.cif
5kt7.cif
5kt8.cif
5kt9.cif
5kta.cif
5ktb.cif
5ktc.cif
5ktd.cif
5kte.cif
5ktf.cif
5ktg.cif
5kth.cif
5kti.cif
5ktj.cif
5ktk.cif
5ktl.cif
5ktm.cif
5ktn.cif
5kto.cif
5ktp.cif
5ktq.cif
5ktr.cif
5kts.cif
5ktt.cif
5ktu.cif
5ktv.cif
5ktw.cif
5ktx.cif
5kty.cif
5ktz.cif
5ku0.cif
5ku1.cif
5ku2.cif
5ku3.cif
5ku5.cif
5ku6.cif
5ku7.cif
5ku8.cif
5ku9.cif
5kua.cif
5kub.cif
5kuc.cif
5kud.cif
5kue.cif
5kuf.cif
5kug.cif
5kuh.cif
5kui.cif
5kuj.cif
5kuk.cif
5kul.cif
5kum.cif
5kun.cif
5kuo.cif
5kup.cif
5kuq.cif
5kur.cif
5kus.cif
5kut.cif
5kuu.cif
5kuv.cif
5kuw.cif
5kux.cif
5kuy.cif
5kuz.cif
5kv0.cif
5kv1.cif
5kv2.cif
5kv3.cif
5kv4.cif
5kv5.cif
5kv6.cif
5kv7.cif
5kv8.cif
5kv9.cif
5kva.cif
5kvb.cif
5kvc.cif
5kvd.cif
5kve.cif
5kvf.cif
5kvg.cif
5kvh.cif
5kvi.cif
5kvj.cif
5kvk.cif
5kvl.cif
5kvm.cif
5kvn.cif
5kvp.cif
5kvq.cif
5kvr.cif
5kvs.cif
5kvt.cif
5kvu.cif
5kvv.cif
5kvw.cif
5kvx.cif
5kvy.cif
5kvz.cif
5kw0.cif
5kw1.cif
5kw2.cif
5kw3.cif
5kw4.cif
5kw5.cif
5kw6.cif
5kw7.cif
5kw8.cif
5kw9.cif
5kwa.cif
5kwb.cif
5kwd.cif
5kwe.cif
5kwf.cif
5kwg.cif
5kwh.cif
5kwi.cif
5kwj.cif
5kwk.cif
5kwl.cif
5kwm.cif
5kwn.cif
5kwo.cif
5kwp.cif
5kwq.cif
5kwr.cif
5kws.cif
5kwv.cif
5kww.cif
5kwx.cif
5kwy.cif
5kwz.cif
5kx0.cif
5kx1.cif
5kx2.cif
5kx4.cif
5kx5.cif
5kx6.cif
5kx7.cif
5kx8.cif
5kx9.cif
5kxa.cif
5kxb.cif
5kxc.cif
5kxd.cif
5kxe.cif
5kxf.cif
5kxh.cif
5kxi.cif
5kxj.cif
5kxk.cif
5kxl.cif
5kxm.cif
5kxn.cif
5kxo.cif
5kxp.cif
5kxq.cif
5kxr.cif
5kxs.cif
5kxt.cif
5kxu.cif
5kxv.cif
5kxw.cif
5kxx.cif
5kxy.cif
5kxz.cif
5ky0.cif
5ky1.cif
5ky2.cif
5ky3.cif
5ky4.cif
5ky5.cif
5ky6.cif
5ky7.cif
5ky8.cif
5ky9.cif
5kya.cif
5kyb.cif
5kyc.cif
5kyd.cif
5kye.cif
5kyf.cif
5kyg.cif
5kyh.cif
5kyi.cif
5kyj.cif
5kyk.cif
5kyl.cif
5kym.cif
5kyn.cif
5kyo.cif
5kyt.cif
5kyu.cif
5kyv.cif
5kyw.cif
5kyx.cif
5kyy.cif
5kz0.cif
5kz5.cif
5kz6.cif
5kz7.cif
5kz8.cif
5kz9.cif
5kza.cif
5kzb.cif
5kzc.cif
5kzd.cif
5kze.cif
5kzf.cif
5kzh.cif
5kzi.cif
5kzj.cif
5kzk.cif
5kzl.cif
5kzm.cif
5kzn.cif
5kzo.cif
5kzp.cif
5kzq.cif
5kzs.cif
5kzt.cif
5kzu.cif
5kzv.cif
5kzw.cif
5kzx.cif
5kzy.cif
5kzz.cif
5l00.cif
5l01.cif
5l02.cif
5l03.cif
5l04.cif
5l05.cif
5l06.cif
5l07.cif
5l08.cif
5l09.cif
5l0a.cif
5l0b.cif
5l0c.cif
5l0d.cif
5l0e.cif
5l0f.cif
5l0g.cif
5l0h.cif
5l0i.cif
5l0j.cif
5l0k.cif
5l0l.cif
5l0m.cif
5l0n.cif
5l0o.cif
5l0p.cif
5l0q.cif
5l0r.cif
5l0s.cif
5l0t.cif
5l0u.cif
5l0v.cif
5l0w.cif
5l0x.cif
5l0y.cif
5l0z.cif
5l10.cif
5l11.cif
5l12.cif
5l13.cif
5l14.cif
5l15.cif
5l16.cif
5l17.cif
5l18.cif
5l19.cif
5l1a.cif
5l1b.cif
5l1c.cif
5l1d.cif
5l1e.cif
5l1f.cif
5l1g.cif
5l1h.cif
5l1i.cif
5l1j.cif
5l1k.cif
5l1l.cif
5l1m.cif
5l1n.cif
5l1o.cif
5l1p.cif
5l1q.cif
5l1r.cif
5l1s.cif
5l1t.cif
5l1u.cif
5l1v.cif
5l1w.cif
5l1x.cif
5l1z.cif
5l20.cif
5l21.cif
5l22.cif
5l23.cif
5l24.cif
5l25.cif
5l26.cif
5l27.cif
5l2a.cif
5l2b.cif
5l2d.cif
5l2e.cif
5l2f.cif
5l2g.cif
5l2h.cif
5l2i.cif
5l2j.cif
5l2k.cif
5l2l.cif
5l2m.cif
5l2n.cif
5l2o.cif
5l2p.cif
5l2q.cif
5l2r.cif
5l2s.cif
5l2t.cif
5l2u.cif
5l2v.cif
5l2w.cif
5l2x.cif
5l2y.cif
5l2z.cif
5l30.cif
5l31.cif
5l32.cif
5l33.cif
5l34.cif
5l35.cif
5l36.cif
5l37.cif
5l38.cif
5l39.cif
5l3a.cif
5l3b.cif
5l3c.cif
5l3d.cif
5l3e.cif
5l3f.cif
5l3g.cif
5l3h.cif
5l3i.cif
5l3j.cif
5l3k.cif
5l3l.cif
5l3m.cif
5l3n.cif
5l3o.cif
5l3p.cif
5l3q.cif
5l3r.cif
5l3s.cif
5l3t.cif
5l3u.cif
5l3v.cif
5l3w.cif
5l3x.cif
5l3y.cif
5l3z.cif
5l40.cif
5l41.cif
5l42.cif
5l43.cif
5l44.cif
5l45.cif
5l46.cif
5l47.cif
5l4e.cif
5l4f.cif
5l4g.cif
5l4h.cif
5l4i.cif
5l4j.cif
5l4k.cif
5l4l.cif
5l4m.cif
5l4n.cif
5l4o.cif
5l4q.cif
5l4r.cif
5l4s.cif
5l4t.cif
5l4u.cif
5l4v.cif
5l4w.cif
5l4x.cif
5l4y.cif
5l4z.cif
5l50.cif
5l51.cif
5l52.cif
5l53.cif
5l54.cif
5l55.cif
5l56.cif
5l57.cif
5l58.cif
5l59.cif
5l5a.cif
5l5b.cif
5l5c.cif
5l5d.cif
5l5e.cif
5l5f.cif
5l5g.cif
5l5h.cif
5l5i.cif
5l5j.cif
5l5k.cif
5l5l.cif
5l5m.cif
5l5n.cif
5l5o.cif
5l5p.cif
5l5q.cif
5l5r.cif
5l5s.cif
5l5t.cif
5l5u.cif
5l5v.cif
5l5w.cif
5l5x.cif
5l5y.cif
5l5z.cif
5l60.cif
5l61.cif
5l62.cif
5l63.cif
5l64.cif
5l65.cif
5l66.cif
5l67.cif
5l68.cif
5l69.cif
5l6a.cif
5l6b.cif
5l6c.cif
5l6d.cif
5l6e.cif
5l6f.cif
5l6g.cif
5l6h.cif
5l6i.cif
5l6j.cif
5l6k.cif
5l6l.cif
5l6m.cif
5l6n.cif
5l6o.cif
5l6p.cif
5l6q.cif
5l6r.cif
5l6s.cif
5l6t.cif
5l6u.cif
5l6v.cif
5l6w.cif
5l6x.cif
5l6y.cif
5l6z.cif
5l70.cif
5l71.cif
5l72.cif
5l73.cif
5l74.cif
5l75.cif
5l76.cif
5l77.cif
5l78.cif
5l79.cif
5l7a.cif
5l7b.cif
5l7d.cif
5l7e.cif
5l7f.cif
5l7g.cif
5l7h.cif
5l7i.cif
5l7j.cif
5l7k.cif
5l7l.cif
5l7m.cif
5l7n.cif
5l7o.cif
5l7p.cif
5l7q.cif
5l7r.cif
5l7s.cif
5l7t.cif
5l7u.cif
5l7v.cif
5l7w.cif
5l7x.cif
5l7y.cif
5l7z.cif
5l80.cif
5l81.cif
5l82.cif
5l83.cif
5l84.cif
5l85.cif
5l86.cif
5l87.cif
5l88.cif
5l89.cif
5l8a.cif
5l8b.cif
5l8c.cif
5l8d.cif
5l8e.cif
5l8f.cif
5l8g.cif
5l8h.cif
5l8i.cif
5l8j.cif
5l8k.cif
5l8l.cif
5l8m.cif
5l8n.cif
5l8o.cif
5l8p.cif
5l8q.cif
5l8r.cif
5l8s.cif
5l8t.cif
5l8u.cif
5l8v.cif
5l8w.cif
5l8x.cif
5l8y.cif
5l8z.cif
5l90.cif
5l91.cif
5l92.cif
5l93.cif
5l94.cif
5l95.cif
5l96.cif
5l97.cif
5l98.cif
5l99.cif
5l9a.cif
5l9b.cif
5l9c.cif
5l9d.cif
5l9e.cif
5l9f.cif
5l9g.cif
5l9h.cif
5l9i.cif
5l9j.cif
5l9k.cif
5l9l.cif
5l9n.cif
5l9o.cif
5l9p.cif
5l9q.cif
5l9r.cif
5l9s.cif
5l9t.cif
5l9u.cif
5l9v.cif
5l9w.cif
5l9x.cif
5l9y.cif
5l9z.cif
5la0.cif
5la1.cif
5la2.cif
5la3.cif
5la4.cif
5la5.cif
5la6.cif
5la7.cif
5la8.cif
5la9.cif
5laa.cif
5lab.cif
5lac.cif
5lad.cif
5lae.cif
5laf.cif
5lag.cif
5lah.cif
5lai.cif
5laj.cif
5lak.cif
5lal.cif
5lam.cif
5lan.cif
5lao.cif
5lap.cif
5laq.cif
5lar.cif
5las.cif
5lat.cif
5lau.cif
5lav.cif
5law.cif
5lax.cif
5lay.cif
5laz.cif
5lb1.cif
5lb2.cif
5lb3.cif
5lb4.cif
5lb5.cif
5lb6.cif
5lb7.cif
5lb8.cif
5lb9.cif
5lba.cif
5lbb.cif
5lbc.cif
5lbd.cif
5lbe.cif
5lbf.cif
5lbg.cif
5lbh.cif
5lbi.cif
5lbj.cif
5lbk.cif
5lbm.cif
5lbn.cif
5lbo.cif
5lbp.cif
5lbq.cif
5lbr.cif
5lbs.cif
5lbt.cif
5lbu.cif
5lbv.cif
5lbw.cif
5lbx.cif
5lby.cif
5lbz.cif
5lc0.cif
5lc1.cif
5lc2.cif
5lc3.cif
5lc4.cif
5lc5.cif
5lc6.cif
5lc7.cif
5lc8.cif
5lc9.cif
5lca.cif
5lcb.cif
5lcc.cif
5lcd.cif
5lce.cif
5lcf.cif
5lch.cif
5lci.cif
5lcj.cif
5lck.cif
5lcl.cif
5lcm.cif
5lcn.cif
5lcp.cif
5lcq.cif
5lcr.cif
5lcs.cif
5lct.cif
5lcu.cif
5lcv.cif
5lcw.cif
5lcx.cif
5lcy.cif
5lcz.cif
5ld0.cif
5ld1.cif
5ld2.cif
5ld5.cif
5ld8.cif
5ld9.cif
5lda.cif
5ldb.cif
5ldd.cif
5lde.cif
5ldf.cif
5ldg.cif
5ldh.cif
5ldi.cif
5ldj.cif
5ldk.cif
5ldl.cif
5ldm.cif
5ldn.cif
5ldo.cif
5ldp.cif
5ldq.cif
5ldr.cif
5lds.cif
5ldt.cif
5ldu.cif
5ldv.cif
5ldw.cif
5ldx.cif
5ldy.cif
5ldz.cif
5le0.cif
5le1.cif
5le2.cif
5le3.cif
5le4.cif
5le5.cif
5le6.cif
5le7.cif
5le8.cif
5le9.cif
5lea.cif
5leb.cif
5lec.cif
5led.cif
5lee.cif
5lef.cif
5leg.cif
5lej.cif
5lek.cif
5lel.cif
5lem.cif
5leo.cif
5ler.cif
5lev.cif
5lew.cif
5lex.cif
5ley.cif
5lez.cif
5lf0.cif
5lf1.cif
5lf2.cif
5lf3.cif
5lf4.cif
5lf5.cif
5lf6.cif
5lf7.cif
5lf8.cif
5lf9.cif
5lfa.cif
5lfb.cif
5lfc.cif
5lfd.cif
5lfe.cif
5lff.cif
5lfg.cif
5lfh.cif
5lfi.cif
5lfj.cif
5lfk.cif
5lfl.cif
5lfm.cif
5lfn.cif
5lfo.cif
5lfp.cif
5lfq.cif
5lfr.cif
5lfs.cif
5lft.cif
5lfu.cif
5lfv.cif
5lfw.cif
5lfx.cif
5lfy.cif
5lfz.cif
5lg0.cif
5lg1.cif
5lg2.cif
5lg3.cif
5lg4.cif
5lg5.cif
5lg6.cif
5lg7.cif
5lg8.cif
5lg9.cif
5lga.cif
5lgb.cif
5lgc.cif
5lgd.cif
5lge.cif
5lgf.cif
5lgg.cif
5lgh.cif
5lgj.cif
5lgk.cif
5lgm.cif
5lgn.cif
5lgo.cif
5lgp.cif
5lgq.cif
5lgr.cif
5lgs.cif
5lgt.cif
5lgu.cif
5lgv.cif
5lgw.cif
5lgx.cif
5lgy.cif
5lgz.cif
5lh0.cif
5lh1.cif
5lh3.cif
5lh4.cif
5lh5.cif
5lh6.cif
5lh7.cif
5lh8.cif
5lh9.cif
5lha.cif
5lhb.cif
5lhc.cif
5lhd.cif
5lhe.cif
5lhf.cif
5lhg.cif
5lhh.cif
5lhi.cif
5lhj.cif
5lhk.cif
5lhl.cif
5lhm.cif
5lhn.cif
5lho.cif
5lhp.cif
5lhq.cif
5lhr.cif
5lhs.cif
5lht.cif
5lhu.cif
5lhv.cif
5lhw.cif
5lhx.cif
5lhy.cif
5lhz.cif
5li0.cif
5li1.cif
5li2.cif
5li3.cif
5li4.cif
5li6.cif
5li7.cif
5li8.cif
5li9.cif
5lia.cif
5lid.cif
5lie.cif
5lif.cif
5lig.cif
5lih.cif
5lii.cif
5lij.cif
5lik.cif
5lil.cif
5lin.cif
5lio.cif
5lip.cif
5liq.cif
5lir.cif
5lis.cif
5lit.cif
5liu.cif
5liv.cif
5liw.cif
5lix.cif
5liy.cif
5liz.cif
5lj0.cif
5lj1.cif
5lj2.cif
5lj3.cif
5lj4.cif
5lj5.cif
5lj6.cif
5lj7.cif
5lj8.cif
5lj9.cif
5lja.cif
5ljb.cif
5ljc.cif
5ljd.cif
5lje.cif
5ljf.cif
5ljg.cif
5ljh.cif
5lji.cif
5ljj.cif
5ljk.cif
5ljl.cif
5ljm.cif
5ljn.cif
5ljo.cif
5ljp.cif
5ljq.cif
5ljt.cif
5ljv.cif
5ljw.cif
5ljx.cif
5ljy.cif
5ljz.cif
5lk0.cif
5lk1.cif
5lk2.cif
5lk3.cif
5lk4.cif
5lk5.cif
5lk6.cif
5lk7.cif
5lk8.cif
5lk9.cif
5lka.cif
5lkb.cif
5lkc.cif
5lkd.cif
5lke.cif
5lkf.cif
5lkg.cif
5lkh.cif
5lki.cif
5lkj.cif
5lkk.cif
5lkm.cif
5lkn.cif
5lkq.cif
5lkr.cif
5lks.cif
5lkt.cif
5lku.cif
5lkv.cif
5lkw.cif
5lkx.cif
5lky.cif
5lkz.cif
5ll0.cif
5ll1.cif
5ll2.cif
5ll3.cif
5ll4.cif
5ll5.cif
5ll6.cif
5ll7.cif
5ll8.cif
5ll9.cif
5lla.cif
5llb.cif
5llc.cif
5lld.cif
5lle.cif
5llf.cif
5llg.cif
5llh.cif
5lli.cif
5llj.cif
5llk.cif
5lll.cif
5llm.cif
5lln.cif
5llo.cif
5llp.cif
5llq.cif
5lls.cif
5llt.cif
5llu.cif
5llv.cif
5llw.cif
5llx.cif
5lly.cif
5llz.cif
5lm0.cif
5lm1.cif
5lm2.cif
5lm3.cif
5lm4.cif
5lm5.cif
5lm6.cif
5lm7.cif
5lm8.cif
5lm9.cif
5lma.cif
5lmb.cif
5lmc.cif
5lmd.cif
5lme.cif
5lmf.cif
5lmg.cif
5lmh.cif
5lmj.cif
5lmk.cif
5lmm.cif
5lmn.cif
5lmo.cif
5lmp.cif
5lmq.cif
5lmr.cif
5lms.cif
5lmt.cif
5lmu.cif
5lmv.cif
5lmw.cif
5lmx.cif
5lmy.cif
5lmz.cif
5ln0.cif
5ln1.cif
5ln2.cif
5ln3.cif
5ln4.cif
5ln5.cif
5ln8.cif
5lnb.cif
5lnc.cif
5lnd.cif
5lne.cif
5lnf.cif
5lng.cif
5lnh.cif
5lni.cif
5lnj.cif
5lnk.cif
5lnl.cif
5lnm.cif
5lnn.cif
5lnp.cif
5lnq.cif
5lnr.cif
5lns.cif
5lnt.cif
5lnu.cif
5lnv.cif
5lnw.cif
5lnx.cif
5lny.cif
5lnz.cif
5lo0.cif
5lo1.cif
5lo2.cif
5lo3.cif
5lo4.cif
5lo5.cif
5lo6.cif
5lo7.cif
5lo8.cif
5lo9.cif
5loa.cif
5lob.cif
5loc.cif
5lod.cif
5loe.cif
5lof.cif
5log.cif
5loh.cif
5loi.cif
5loj.cif
5lok.cif
5lol.cif
5lom.cif
5lon.cif
5loo.cif
5lop.cif
5loq.cif
5lor.cif
5los.cif
5lot.cif
5lou.cif
5lov.cif
5low.cif
5lox.cif
5loy.cif
5loz.cif
5lp0.cif
5lp1.cif
5lp2.cif
5lp3.cif
5lp4.cif
5lp5.cif
5lp6.cif
5lp7.cif
5lp8.cif
5lp9.cif
5lpa.cif
5lpb.cif
5lpc.cif
5lpd.cif
5lpe.cif
5lpf.cif
5lpg.cif
5lph.cif
5lpi.cif
5lpj.cif
5lpk.cif
5lpl.cif
5lpm.cif
5lpn.cif
5lpo.cif
5lpp.cif
5lpq.cif
5lpr.cif
5lps.cif
5lpt.cif
5lpu.cif
5lpv.cif
5lpw.cif
5lpx.cif
5lpy.cif
5lpz.cif
5lq0.cif
5lq1.cif
5lq2.cif
5lq3.cif
5lq4.cif
5lq5.cif
5lq6.cif
5lq7.cif
5lq8.cif
5lq9.cif
5lqa.cif
5lqb.cif
5lqc.cif
5lqd.cif
5lqf.cif
5lqg.cif
5lqh.cif
5lqi.cif
5lqj.cif
5lqk.cif
5lqm.cif
5lqn.cif
5lqo.cif
5lqp.cif
5lqq.cif
5lqr.cif
5lqs.cif
5lqt.cif
5lqu.cif
5lqv.cif
5lqw.cif
5lqx.cif
5lqy.cif
5lqz.cif
5lr0.cif
5lr1.cif
5lr3.cif
5lr4.cif
5lr5.cif
5lr6.cif
5lr7.cif
5lr8.cif
5lra.cif
5lrb.cif
5lrc.cif
5lrd.cif
5lre.cif
5lrf.cif
5lrg.cif
5lri.cif
5lrj.cif
5lrk.cif
5lrl.cif
5lrm.cif
5lrn.cif
5lrp.cif
5lrq.cif
5lrr.cif
5lrs.cif
5lrt.cif
5lru.cif
5lrv.cif
5lrw.cif
5lrx.cif
5lry.cif
5lrz.cif
5ls0.cif
5ls1.cif
5ls2.cif
5ls3.cif
5ls4.cif
5ls6.cif
5ls7.cif
5ls8.cif
5ls9.cif
5lsa.cif
5lsb.cif
5lsc.cif
5lsd.cif
5lse.cif
5lsf.cif
5lsg.cif
5lsh.cif
5lsi.cif
5lsj.cif
5lsk.cif
5lsl.cif
5lsm.cif
5lsn.cif
5lso.cif
5lsp.cif
5lsq.cif
5lsr.cif
5lss.cif
5lst.cif
5lsu.cif
5lsv.cif
5lsw.cif
5lsx.cif
5lsy.cif
5lsz.cif
5lt0.cif
5lt1.cif
5lt2.cif
5lt3.cif
5lt4.cif
5lt5.cif
5lt6.cif
5lt7.cif
5lt8.cif
5lt9.cif
5lta.cif
5ltc.cif
5ltd.cif
5lte.cif
5ltf.cif
5ltg.cif
5lth.cif
5lti.cif
5ltj.cif
5ltk.cif
5ltl.cif
5ltm.cif
5ltn.cif
5lto.cif
5ltp.cif
5ltq.cif
5ltr.cif
5lts.cif
5ltt.cif
5ltu.cif
5ltv.cif
5ltw.cif
5ltx.cif
5lty.cif
5ltz.cif
5lu0.cif
5lu1.cif
5lu2.cif
5lu3.cif
5lu4.cif
5lu5.cif
5lu6.cif
5lu7.cif
5lu8.cif
5lu9.cif
5lua.cif
5lub.cif
5luc.cif
5lud.cif
5lue.cif
5luf.cif
5lug.cif
5luh.cif
5lui.cif
5luj.cif
5luk.cif
5lul.cif
5lum.cif
5lun.cif
5lup.cif
5luq.cif
5lur.cif
5lus.cif
5lut.cif
5luu.cif
5luv.cif
5lux.cif
5luz.cif
5lv0.cif
5lv1.cif
5lv2.cif
5lv3.cif
5lv4.cif
5lv5.cif
5lv6.cif
5lv9.cif
5lva.cif
5lvc.cif
5lvd.cif
5lve.cif
5lvf.cif
5lvg.cif
5lvh.cif
5lvi.cif
5lvj.cif
5lvk.cif
5lvl.cif
5lvm.cif
5lvn.cif
5lvo.cif
5lvp.cif
5lvq.cif
5lvr.cif
5lvs.cif
5lvt.cif
5lvu.cif
5lvv.cif
5lvw.cif
5lvx.cif
5lvy.cif
5lvz.cif
5lw0.cif
5lw1.cif
5lw2.cif
5lw3.cif
5lw4.cif
5lw5.cif
5lw6.cif
5lw7.cif
5lw8.cif
5lw9.cif
5lwa.cif
5lwb.cif
5lwc.cif
5lwd.cif
5lwe.cif
5lwf.cif
5lwg.cif
5lwh.cif
5lwi.cif
5lwj.cif
5lwk.cif
5lwl.cif
5lwm.cif
5lwn.cif
5lwo.cif
5lwp.cif
5lwq.cif
5lwr.cif
5lws.cif
5lwt.cif
5lwu.cif
5lwv.cif
5lww.cif
5lwx.cif
5lwy.cif
5lwz.cif
5lx0.cif
5lx1.cif
5lx2.cif
5lx3.cif
5lx4.cif
5lx5.cif
5lx6.cif
5lx7.cif
5lx8.cif
5lx9.cif
5lxa.cif
5lxb.cif
5lxc.cif
5lxd.cif
5lxe.cif
5lxf.cif
5lxg.cif
5lxh.cif
5lxi.cif
5lxj.cif
5lxk.cif
5lxl.cif
5lxm.cif
5lxn.cif
5lxo.cif
5lxp.cif
5lxq.cif
5lxr.cif
5lxs.cif
5lxt.cif
5lxu.cif
5lxv.cif
5lxw.cif
5lxx.cif
5lxy.cif
5lxz.cif
5ly0.cif
5ly1.cif
5ly2.cif
5ly3.cif
5ly5.cif
5ly6.cif
5ly7.cif
5ly8.cif
5ly9.cif
5lyb.cif
5lyc.cif
5lyd.cif
5lye.cif
5lyf.cif
5lyg.cif
5lyh.cif
5lyi.cif
5lyj.cif
5lyk.cif
5lyl.cif
5lym.cif
5lyn.cif
5lyo.cif
5lyp.cif
5lyq.cif
5lyr.cif
5lys.cif
5lyt.cif
5lyu.cif
5lyv.cif
5lyw.cif
5lyx.cif
5lyy.cif
5lyz.cif
5lz0.cif
5lz1.cif
5lz2.cif
5lz3.cif
5lz4.cif
5lz5.cif
5lz6.cif
5lz7.cif
5lz8.cif
5lz9.cif
5lza.cif
5lzb.cif
5lzc.cif
5lzd.cif
5lze.cif
5lzf.cif
5lzg.cif
5lzh.cif
5lzi.cif
5lzj.cif
5lzk.cif
5lzl.cif
5lzm.cif
5lzn.cif
5lzp.cif
5lzq.cif
5lzr.cif
5lzs.cif
5lzt.cif
5lzu.cif
5lzv.cif
5lzw.cif
5lzx.cif
5lzy.cif
5lzz.cif
5m00.cif
5m01.cif
5m02.cif
5m03.cif
5m04.cif
5m05.cif
5m06.cif
5m07.cif
5m08.cif
5m09.cif
5m0a.cif
5m0b.cif
5m0c.cif
5m0d.cif
5m0e.cif
5m0h.cif
5m0i.cif
5m0j.cif
5m0k.cif
5m0l.cif
5m0m.cif
5m0n.cif
5m0o.cif
5m0p.cif
5m0q.cif
5m0r.cif
5m0s.cif
5m0t.cif
5m0u.cif
5m0w.cif
5m0x.cif
5m0y.cif
5m0z.cif
5m10.cif
5m11.cif
5m12.cif
5m13.cif
5m14.cif
5m15.cif
5m16.cif
5m17.cif
5m18.cif
5m19.cif
5m1a.cif
5m1b.cif
5m1c.cif
5m1d.cif
5m1e.cif
5m1f.cif
5m1g.cif
5m1h.cif
5m1i.cif
5m1j.cif
5m1k.cif
5m1l.cif
5m1m.cif
5m1n.cif
5m1o.cif
5m1p.cif
5m1q.cif
5m1r.cif
5m1s.cif
5m1t.cif
5m1u.cif
5m1w.cif
5m1x.cif
5m1y.cif
5m1z.cif
5m21.cif
5m22.cif
5m23.cif
5m24.cif
5m25.cif
5m26.cif
5m27.cif
5m28.cif
5m29.cif
5m2a.cif
5m2b.cif
5m2c.cif
5m2d.cif
5m2e.cif
5m2f.cif
5m2g.cif
5m2h.cif
5m2i.cif
5m2j.cif
5m2k.cif
5m2l.cif
5m2m.cif
5m2n.cif
5m2o.cif
5m2p.cif
5m2q.cif
5m2r.cif
5m2s.cif
5m2t.cif
5m2u.cif
5m2v.cif
5m2w.cif
5m2x.cif
5m2y.cif
5m2z.cif
5m30.cif
5m31.cif
5m32.cif
5m33.cif
5m34.cif
5m35.cif
5m36.cif
5m37.cif
5m38.cif
5m39.cif
5m3a.cif
5m3b.cif
5m3c.cif
5m3d.cif
5m3e.cif
5m3f.cif
5m3g.cif
5m3h.cif
5m3i.cif
5m3j.cif
5m3k.cif
5m3l.cif
5m3m.cif
5m3n.cif
5m3o.cif
5m3q.cif
5m3s.cif
5m3t.cif
5m3u.cif
5m3v.cif
5m3w.cif
5m3x.cif
5m3y.cif
5m3z.cif
5m41.cif
5m42.cif
5m43.cif
5m44.cif
5m45.cif
5m46.cif
5m47.cif
5m48.cif
5m49.cif
5m4a.cif
5m4b.cif
5m4c.cif
5m4d.cif
5m4e.cif
5m4f.cif
5m4g.cif
5m4h.cif
5m4i.cif
5m4j.cif
5m4k.cif
5m4l.cif
5m4m.cif
5m4n.cif
5m4o.cif
5m4p.cif
5m4q.cif
5m4r.cif
5m4s.cif
5m4t.cif
5m4u.cif
5m4v.cif
5m4w.cif
5m4x.cif
5m4y.cif
5m4z.cif
5m50.cif
5m51.cif
5m52.cif
5m53.cif
5m54.cif
5m55.cif
5m56.cif
5m57.cif
5m58.cif
5m59.cif
5m5a.cif
5m5b.cif
5m5c.cif
5m5d.cif
5m5e.cif
5m5f.cif
5m5g.cif
5m5h.cif
5m5i.cif
5m5j.cif
5m5k.cif
5m5l.cif
5m5m.cif
5m5n.cif
5m5o.cif
5m5p.cif
5m5q.cif
5m5r.cif
5m5s.cif
5m5t.cif
5m5u.cif
5m5v.cif
5m5w.cif
5m5x.cif
5m5y.cif
5m5z.cif
5m60.cif
5m61.cif
5m62.cif
5m63.cif
5m64.cif
5m65.cif
5m66.cif
5m67.cif
5m68.cif
5m69.cif
5m6a.cif
5m6b.cif
5m6c.cif
5m6d.cif
5m6e.cif
5m6f.cif
5m6g.cif
5m6h.cif
5m6i.cif
5m6j.cif
5m6k.cif
5m6l.cif
5m6m.cif
5m6n.cif
5m6o.cif
5m6q.cif
5m6r.cif
5m6s.cif
5m6u.cif
5m6v.cif
5m6x.cif
5m6y.cif
5m6z.cif
5m70.cif
5m71.cif
5m72.cif
5m73.cif
5m75.cif
5m76.cif
5m77.cif
5m78.cif
5m79.cif
5m7a.cif
5m7b.cif
5m7c.cif
5m7d.cif
5m7e.cif
5m7f.cif
5m7g.cif
5m7h.cif
5m7i.cif
5m7j.cif
5m7k.cif
5m7l.cif
5m7m.cif
5m7n.cif
5m7o.cif
5m7p.cif
5m7q.cif
5m7r.cif
5m7s.cif
5m7t.cif
5m7u.cif
5m7v.cif
5m7w.cif
5m7x.cif
5m7y.cif
5m7z.cif
5m80.cif
5m81.cif
5m82.cif
5m83.cif
5m84.cif
5m85.cif
5m86.cif
5m87.cif
5m88.cif
5m89.cif
5m8a.cif
5m8b.cif
5m8c.cif
5m8d.cif
5m8e.cif
5m8g.cif
5m8h.cif
5m8i.cif
5m8j.cif
5m8k.cif
5m8l.cif
5m8m.cif
5m8n.cif
5m8o.cif
5m8p.cif
5m8q.cif
5m8r.cif
5m8s.cif
5m8t.cif
5m8u.cif
5m8w.cif
5m8x.cif
5m8y.cif
5m8z.cif
5m90.cif
5m91.cif
5m92.cif
5m93.cif
5m94.cif
5m95.cif
5m96.cif
5m97.cif
5m98.cif
5m99.cif
5m9a.cif
5m9b.cif
5m9c.cif
5m9d.cif
5m9e.cif
5m9f.cif
5m9g.cif
5m9j.cif
5m9m.cif
5m9n.cif
5m9o.cif
5m9p.cif
5m9q.cif
5m9r.cif
5m9s.cif
5m9t.cif
5m9u.cif
5m9v.cif
5m9w.cif
5m9x.cif
5m9y.cif
5m9z.cif
5ma0.cif
5ma1.cif
5ma2.cif
5ma3.cif
5ma4.cif
5ma5.cif
5ma6.cif
5ma7.cif
5ma8.cif
5ma9.cif
5maa.cif
5mab.cif
5mac.cif
5mad.cif
5mae.cif
5maf.cif
5mag.cif
5mah.cif
5mai.cif
5maj.cif
5mak.cif
5mal.cif
5mam.cif
5man.cif
5mao.cif
5map.cif
5maq.cif
5mar.cif
5mas.cif
5mat.cif
5mau.cif
5mav.cif
5maw.cif
5may.cif
5maz.cif
5mb0.cif
5mb1.cif
5mb2.cif
5mb3.cif
5mb4.cif
5mb5.cif
5mb6.cif
5mb7.cif
5mb9.cif
5mba.cif
5mbb.cif
5mbc.cif
5mbd.cif
5mbe.cif
5mbg.cif
5mbh.cif
5mbj.cif
5mbk.cif
5mbl.cif
5mbm.cif
5mbn.cif
5mbq.cif
5mbr.cif
5mbs.cif
5mbt.cif
5mbu.cif
5mbv.cif
5mbw.cif
5mbx.cif
5mby.cif
5mbz.cif
5mc0.cif
5mc1.cif
5mc2.cif
5mc3.cif
5mc4.cif
5mc5.cif
5mc6.cif
5mc7.cif
5mc8.cif
5mc9.cif
5mca.cif
5mcb.cif
5mcc.cif
5mcd.cif
5mce.cif
5mcf.cif
5mch.cif
5mci.cif
5mcj.cif
5mck.cif
5mcl.cif
5mcm.cif
5mcn.cif
5mco.cif
5mcp.cif
5mcq.cif
5mcr.cif
5mcs.cif
5mct.cif
5mcu.cif
5mcv.cif
5mcw.cif
5mcx.cif
5mcy.cif
5mcz.cif
5md0.cif
5md1.cif
5md2.cif
5md3.cif
5md4.cif
5md5.cif
5md6.cif
5md7.cif
5md8.cif
5md9.cif
5mda.cif
5mdb.cif
5mdc.cif
5mdd.cif
5mde.cif
5mdf.cif
5mdg.cif
5mdh.cif
5mdi.cif
5mdj.cif
5mdk.cif
5mdl.cif
5mdm.cif
5mdn.cif
5mdo.cif
5mdp.cif
5mdq.cif
5mdr.cif
5mds.cif
5mdt.cif
5mdu.cif
5mdv.cif
5mdw.cif
5mdx.cif
5mdy.cif
5mdz.cif
5me0.cif
5me1.cif
5me3.cif
5me4.cif
5me5.cif
5me6.cif
5me7.cif
5me8.cif
5me9.cif
5mea.cif
5meb.cif
5mec.cif
5med.cif
5mee.cif
5mef.cif
5meg.cif
5meh.cif
5mei.cif
5mej.cif
5mek.cif
5mel.cif
5mem.cif
5men.cif
5meo.cif
5mep.cif
5meq.cif
5mer.cif
5mes.cif
5mev.cif
5mew.cif
5mex.cif
5mey.cif
5mez.cif
5mf0.cif
5mf1.cif
5mf2.cif
5mf3.cif
5mf4.cif
5mf5.cif
5mf6.cif
5mf7.cif
5mf8.cif
5mf9.cif
5mfa.cif
5mfb.cif
5mfc.cif
5mfd.cif
5mfe.cif
5mff.cif
5mfg.cif
5mfh.cif
5mfi.cif
5mfj.cif
5mfk.cif
5mfl.cif
5mfm.cif
5mfn.cif
5mfo.cif
5mfp.cif
5mfq.cif
5mfr.cif
5mfs.cif
5mft.cif
5mfu.cif
5mfv.cif
5mfw.cif
5mfx.cif
5mfy.cif
5mfz.cif
5mg0.cif
5mg1.cif
5mg2.cif
5mg3.cif
5mg5.cif
5mg7.cif
5mg8.cif
5mg9.cif
5mga.cif
5mgb.cif
5mgc.cif
5mgd.cif
5mge.cif
5mgf.cif
5mgg.cif
5mgh.cif
5mgi.cif
5mgj.cif
5mgk.cif
5mgl.cif
5mgm.cif
5mgn.cif
5mgp.cif
5mgq.cif
5mgr.cif
5mgs.cif
5mgt.cif
5mgu.cif
5mgv.cif
5mgw.cif
5mgx.cif
5mgy.cif
5mgz.cif
5mh0.cif
5mh1.cif
5mh2.cif
5mh3.cif
5mh4.cif
5mh5.cif
5mh6.cif
5mha.cif
5mhb.cif
5mhc.cif
5mhd.cif
5mhe.cif
5mhf.cif
5mhg.cif
5mhh.cif
5mhi.cif
5mhj.cif
5mhk.cif
5mhl.cif
5mhm.cif
5mhn.cif
5mho.cif
5mhp.cif
5mhq.cif
5mhr.cif
5mhs.cif
5mht.cif
5mhu.cif
5mhv.cif
5mhw.cif
5mhx.cif
5mhy.cif
5mhz.cif
5mi0.cif
5mi1.cif
5mi2.cif
5mi3.cif
5mi4.cif
5mi5.cif
5mi6.cif
5mi7.cif
5mi8.cif
5mi9.cif
5mia.cif
5mib.cif
5mic.cif
5mid.cif
5mie.cif
5mif.cif
5mig.cif
5mih.cif
5mii.cif
5mij.cif
5mik.cif
5mil.cif
5mim.cif
5min.cif
5mio.cif
5mip.cif
5miq.cif
5mir.cif
5mis.cif
5mit.cif
5miu.cif
5miv.cif
5miw.cif
5mix.cif
5miy.cif
5miz.cif
5mj0.cif
5mj1.cif
5mj2.cif
5mj3.cif
5mj4.cif
5mj5.cif
5mj6.cif
5mj7.cif
5mja.cif
5mjb.cif
5mjc.cif
5mjd.cif
5mje.cif
5mjg.cif
5mjh.cif
5mji.cif
5mjj.cif
5mjk.cif
5mjl.cif
5mjm.cif
5mjn.cif
5mjo.cif
5mjp.cif
5mjq.cif
5mjr.cif
5mjs.cif
5mjt.cif
5mju.cif
5mjv.cif
5mjw.cif
5mjx.cif
5mjy.cif
5mjz.cif
5mk0.cif
5mk1.cif
5mk2.cif
5mk3.cif
5mk4.cif
5mk5.cif
5mk6.cif
5mk7.cif
5mk8.cif
5mk9.cif
5mka.cif
5mkb.cif
5mkc.cif
5mkd.cif
5mke.cif
5mkf.cif
5mkg.cif
5mki.cif
5mkj.cif
5mkk.cif
5mkl.cif
5mkm.cif
5mkn.cif
5mko.cif
5mkp.cif
5mkq.cif
5mkr.cif
5mks.cif
5mkt.cif
5mku.cif
5mkv.cif
5mkw.cif
5mkx.cif
5mky.cif
5mkz.cif
5ml0.cif
5ml1.cif
5ml2.cif
5ml3.cif
5ml4.cif
5ml5.cif
5ml6.cif
5ml7.cif
5ml8.cif
5ml9.cif
5mla.cif
5mlb.cif
5mlc.cif
5mld.cif
5mle.cif
5mlf.cif
5mlg.cif
5mlh.cif
5mli.cif
5mlj.cif
5mlk.cif
5mll.cif
5mlm.cif
5mln.cif
5mlo.cif
5mlp.cif
5mlq.cif
5mlr.cif
5mls.cif
5mlt.cif
5mlu.cif
5mlv.cif
5mlw.cif
5mlx.cif
5mly.cif
5mlz.cif
5mm0.cif
5mm1.cif
5mm2.cif
5mm3.cif
5mm4.cif
5mm6.cif
5mm7.cif
5mm8.cif
5mm9.cif
5mma.cif
5mmb.cif
5mmc.cif
5mmd.cif
5mme.cif
5mmf.cif
5mmg.cif
5mmh.cif
5mmi.cif
5mmj.cif
5mmk.cif
5mml.cif
5mmm.cif
5mmn.cif
5mmo.cif
5mmp.cif
5mmq.cif
5mmr.cif
5mms.cif
5mmt.cif
5mmu.cif
5mmv.cif
5mmw.cif
5mmx.cif
5mmy.cif
5mmz.cif
5mn0.cif
5mn1.cif
5mn2.cif
5mn3.cif
5mn4.cif
5mn5.cif
5mn6.cif
5mn7.cif
5mn8.cif
5mn9.cif
5mna.cif
5mnb.cif
5mnc.cif
5mnd.cif
5mne.cif
5mnf.cif
5mng.cif
5mnh.cif
5mni.cif
5mnj.cif
5mnk.cif
5mnl.cif
5mnm.cif
5mnn.cif
5mno.cif
5mnp.cif
5mnq.cif
5mnr.cif
5mns.cif
5mnt.cif
5mnu.cif
5mnv.cif
5mnw.cif
5mnx.cif
5mny.cif
5mnz.cif
5mo0.cif
5mo1.cif
5mo2.cif
5mo3.cif
5mo4.cif
5mo5.cif
5mo6.cif
5mo7.cif
5mo8.cif
5mo9.cif
5moa.cif
5mob.cif
5moc.cif
5mod.cif
5moe.cif
5mof.cif
5mog.cif
5moh.cif
5moi.cif
5moj.cif
5mok.cif
5mol.cif
5mom.cif
5mon.cif
5moo.cif
5mop.cif
5moq.cif
5mor.cif
5mos.cif
5mot.cif
5mou.cif
5mov.cif
5mow.cif
5mox.cif
5moy.cif
5moz.cif
5mp0.cif
5mp1.cif
5mp2.cif
5mp3.cif
5mp4.cif
5mp5.cif
5mp6.cif
5mp7.cif
5mp8.cif
5mp9.cif
5mpa.cif
5mpb.cif
5mpc.cif
5mpd.cif
5mpe.cif
5mpf.cif
5mpg.cif
5mph.cif
5mpi.cif
5mpj.cif
5mpk.cif
5mpl.cif
5mpm.cif
5mpn.cif
5mpo.cif
5mpp.cif
5mpq.cif
5mpr.cif
5mps.cif
5mpt.cif
5mpv.cif
5mpw.cif
5mpx.cif
5mpy.cif
5mpz.cif
5mq0.cif
5mq1.cif
5mq3.cif
5mq4.cif
5mq5.cif
5mq6.cif
5mq7.cif
5mq8.cif
5mq9.cif
5mqc.cif
5mqe.cif
5mqf.cif
5mqg.cif
5mqh.cif
5mqi.cif
5mqj.cif
5mqk.cif
5mql.cif
5mqm.cif
5mqn.cif
5mqo.cif
5mqp.cif
5mqq.cif
5mqr.cif
5mqs.cif
5mqt.cif
5mqv.cif
5mqw.cif
5mqx.cif
5mqy.cif
5mqz.cif
5mr0.cif
5mr1.cif
5mr2.cif
5mr3.cif
5mr4.cif
5mr5.cif
5mr6.cif
5mr7.cif
5mr8.cif
5mr9.cif
5mra.cif
5mrb.cif
5mrc.cif
5mrd.cif
5mre.cif
5mrf.cif
5mrg.cif
5mrh.cif
5mri.cif
5mrj.cif
5mrk.cif
5mrl.cif
5mrm.cif
5mrn.cif
5mro.cif
5mrp.cif
5mrq.cif
5mrr.cif
5mrs.cif
5mrt.cif
5mru.cif
5mrv.cif
5mrw.cif
5mrx.cif
5ms0.cif
5ms1.cif
5ms2.cif
5ms3.cif
5ms4.cif
5ms5.cif
5ms6.cif
5ms7.cif
5ms8.cif
5ms9.cif
5msa.cif
5msb.cif
5msc.cif
5msd.cif
5mse.cif
5msf.cif
5msg.cif
5msh.cif
5msi.cif
5msj.cif
5msk.cif
5msl.cif
5msm.cif
5msn.cif
5mso.cif
5msp.cif
5msq.cif
5msr.cif
5mss.cif
5mst.cif
5msu.cif
5msv.cif
5msw.cif
5msx.cif
5msy.cif
5msz.cif
5mt0.cif
5mt2.cif
5mt3.cif
5mt4.cif
5mt6.cif
5mt7.cif
5mt8.cif
5mt9.cif
5mta.cif
5mtc.cif
5mtd.cif
5mte.cif
5mtf.cif
5mtg.cif
5mth.cif
5mti.cif
5mtj.cif
5mtk.cif
5mtl.cif
5mtm.cif
5mtn.cif
5mto.cif
5mtp.cif
5mtq.cif
5mtr.cif
5mts.cif
5mtt.cif
5mtu.cif
5mtv.cif
5mtw.cif
5mtx.cif
5mty.cif
5mtz.cif
5mu0.cif
5mu1.cif
5mu2.cif
5mu3.cif
5mu4.cif
5mu5.cif
5mu6.cif
5mu7.cif
5mu8.cif
5mu9.cif
5mua.cif
5mub.cif
5muc.cif
5mud.cif
5mue.cif
5muf.cif
5mug.cif
5muh.cif
5mui.cif
5muj.cif
5muk.cif
5mul.cif
5mum.cif
5mun.cif
5muo.cif
5mup.cif
5muq.cif
5mur.cif
5mus.cif
5mut.cif
5muu.cif
5muv.cif
5muw.cif
5mux.cif
5muy.cif
5muz.cif
5mv0.cif
5mv1.cif
5mv2.cif
5mv3.cif
5mv4.cif
5mv5.cif
5mv6.cif
5mv7.cif
5mv8.cif
5mv9.cif
5mva.cif
5mvb.cif
5mvc.cif
5mvd.cif
5mvf.cif
5mvg.cif
5mvh.cif
5mvi.cif
5mvj.cif
5mvk.cif
5mvl.cif
5mvm.cif
5mvn.cif
5mvo.cif
5mvp.cif
5mvq.cif
5mvr.cif
5mvs.cif
5mvt.cif
5mvu.cif
5mvv.cif
5mvw.cif
5mvx.cif
5mvy.cif
5mvz.cif
5mw0.cif
5mw1.cif
5mw2.cif
5mw3.cif
5mw4.cif
5mw5.cif
5mw6.cif
5mw7.cif
5mw8.cif
5mw9.cif
5mwa.cif
5mwb.cif
5mwc.cif
5mwd.cif
5mwe.cif
5mwf.cif
5mwg.cif
5mwh.cif
5mwi.cif
5mwj.cif
5mwk.cif
5mwl.cif
5mwm.cif
5mwn.cif
5mwo.cif
5mwp.cif
5mwq.cif
5mwt.cif
5mwu.cif
5mwv.cif
5mww.cif
5mwx.cif
5mwy.cif
5mwz.cif
5mx0.cif
5mx1.cif
5mx2.cif
5mx3.cif
5mx4.cif
5mx5.cif
5mx6.cif
5mx7.cif
5mx8.cif
5mx9.cif
5mxa.cif
5mxb.cif
5mxc.cif
5mxd.cif
5mxe.cif
5mxf.cif
5mxg.cif
5mxh.cif
5mxj.cif
5mxk.cif
5mxl.cif
5mxm.cif
5mxn.cif
5mxo.cif
5mxp.cif
5mxq.cif
5mxr.cif
5mxs.cif
5mxt.cif
5mxu.cif
5mxv.cif
5mxw.cif
5mxx.cif
5mxy.cif
5mxz.cif
5my0.cif
5my1.cif
5my2.cif
5my3.cif
5my4.cif
5my5.cif
5my6.cif
5my7.cif
5my8.cif
5my9.cif
5mya.cif
5myb.cif
5myc.cif
5myd.cif
5mye.cif
5myf.cif
5myg.cif
5myi.cif
5myj.cif
5myk.cif
5myl.cif
5mym.cif
5myn.cif
5myo.cif
5myp.cif
5myq.cif
5myr.cif
5mys.cif
5myt.cif
5myu.cif
5myv.cif
5myw.cif
5myx.cif
5myy.cif
5mz2.cif
5mz3.cif
5mz4.cif
5mz5.cif
5mz6.cif
5mz7.cif
5mz8.cif
5mza.cif
5mzc.cif
5mze.cif
5mzf.cif
5mzg.cif
5mzh.cif
5mzi.cif
5mzj.cif
5mzk.cif
5mzl.cif
5mzm.cif
5mzn.cif
5mzo.cif
5mzp.cif
5mzq.cif
5mzr.cif
5mzs.cif
5mzt.cif
5mzu.cif
5mzv.cif
5mzw.cif
5mzx.cif
5mzy.cif
5mzz.cif
5n00.cif
5n01.cif
5n02.cif
5n03.cif
5n04.cif
5n05.cif
5n06.cif
5n07.cif
5n08.cif
5n09.cif
5n0a.cif
5n0b.cif
5n0c.cif
5n0d.cif
5n0e.cif
5n0f.cif
5n0g.cif
5n0h.cif
5n0i.cif
5n0j.cif
5n0k.cif
5n0l.cif
5n0m.cif
5n0n.cif
5n0o.cif
5n0p.cif
5n0q.cif
5n0r.cif
5n0s.cif
5n0t.cif
5n0u.cif
5n0v.cif
5n0w.cif
5n0x.cif
5n0y.cif
5n0z.cif
5n10.cif
5n11.cif
5n12.cif
5n13.cif
5n14.cif
5n15.cif
5n16.cif
5n17.cif
5n18.cif
5n19.cif
5n1a.cif
5n1b.cif
5n1c.cif
5n1d.cif
5n1e.cif
5n1f.cif
5n1g.cif
5n1h.cif
5n1i.cif
5n1j.cif
5n1k.cif
5n1l.cif
5n1m.cif
5n1n.cif
5n1o.cif
5n1p.cif
5n1q.cif
5n1r.cif
5n1s.cif
5n1t.cif
5n1u.cif
5n1v.cif
5n1w.cif
5n1x.cif
5n1y.cif
5n1z.cif
5n20.cif
5n21.cif
5n22.cif
5n23.cif
5n24.cif
5n25.cif
5n26.cif
5n27.cif
5n28.cif
5n29.cif
5n2a.cif
5n2b.cif
5n2c.cif
5n2d.cif
5n2e.cif
5n2f.cif
5n2g.cif
5n2h.cif
5n2i.cif
5n2j.cif
5n2k.cif
5n2l.cif
5n2m.cif
5n2n.cif
5n2o.cif
5n2p.cif
5n2q.cif
5n2r.cif
5n2s.cif
5n2t.cif
5n2u.cif
5n2v.cif
5n2w.cif
5n2x.cif
5n2z.cif
5n30.cif
5n31.cif
5n32.cif
5n33.cif
5n34.cif
5n35.cif
5n36.cif
5n37.cif
5n38.cif
5n39.cif
5n3a.cif
5n3b.cif
5n3c.cif
5n3d.cif
5n3e.cif
5n3f.cif
5n3g.cif
5n3h.cif
5n3i.cif
5n3j.cif
5n3k.cif
5n3l.cif
5n3m.cif
5n3n.cif
5n3o.cif
5n3p.cif
5n3q.cif
5n3r.cif
5n3s.cif
5n3t.cif
5n3u.cif
5n3v.cif
5n3w.cif
5n3y.cif
5n40.cif
5n41.cif
5n47.cif
5n48.cif
5n49.cif
5n4a.cif
5n4b.cif
5n4c.cif
5n4d.cif
5n4e.cif
5n4f.cif
5n4g.cif
5n4h.cif
5n4i.cif
5n4j.cif
5n4k.cif
5n4l.cif
5n4m.cif
5n4n.cif
5n4o.cif
5n4p.cif
5n4q.cif
5n4r.cif
5n4s.cif
5n4t.cif
5n4u.cif
5n4v.cif
5n4w.cif
5n4x.cif
5n4y.cif
5n4z.cif
5n50.cif
5n51.cif
5n52.cif
5n53.cif
5n55.cif
5n56.cif
5n57.cif
5n58.cif
5n5a.cif
5n5b.cif
5n5c.cif
5n5d.cif
5n5e.cif
5n5f.cif
5n5g.cif
5n5h.cif
5n5i.cif
5n5j.cif
5n5k.cif
5n5l.cif
5n5m.cif
5n5n.cif
5n5o.cif
5n5p.cif
5n5q.cif
5n5r.cif
5n5s.cif
5n5t.cif
5n5u.cif
5n5v.cif
5n5w.cif
5n5y.cif
5n5z.cif
5n60.cif
5n61.cif
5n62.cif
5n63.cif
5n64.cif
5n65.cif
5n66.cif
5n67.cif
5n68.cif
5n69.cif
5n6a.cif
5n6b.cif
5n6c.cif
5n6f.cif
5n6g.cif
5n6h.cif
5n6i.cif
5n6l.cif
5n6m.cif
5n6n.cif
5n6o.cif
5n6p.cif
5n6q.cif
5n6r.cif
5n6s.cif
5n6t.cif
5n6u.cif
5n6v.cif
5n6w.cif
5n6x.cif
5n6y.cif
5n70.cif
5n71.cif
5n72.cif
5n74.cif
5n75.cif
5n76.cif
5n77.cif
5n78.cif
5n7b.cif
5n7c.cif
5n7d.cif
5n7e.cif
5n7f.cif
5n7g.cif
5n7h.cif
5n7i.cif
5n7j.cif
5n7k.cif
5n7l.cif
5n7m.cif
5n7n.cif
5n7o.cif
5n7p.cif
5n7q.cif
5n7t.cif
5n7u.cif
5n7v.cif
5n7w.cif
5n7x.cif
5n7y.cif
5n7z.cif
5n80.cif
5n81.cif
5n82.cif
5n83.cif
5n84.cif
5n85.cif
5n86.cif
5n87.cif
5n88.cif
5n89.cif
5n8a.cif
5n8b.cif
5n8c.cif
5n8d.cif
5n8e.cif
5n8f.cif
5n8g.cif
5n8h.cif
5n8i.cif
5n8j.cif
5n8l.cif
5n8m.cif
5n8n.cif
5n8o.cif
5n8p.cif
5n8q.cif
5n8r.cif
5n8s.cif
5n8t.cif
5n8u.cif
5n8v.cif
5n8w.cif
5n8x.cif
5n8y.cif
5n8z.cif
5n90.cif
5n91.cif
5n92.cif
5n93.cif
5n94.cif
5n95.cif
5n96.cif
5n97.cif
5n98.cif
5n99.cif
5n9a.cif
5n9b.cif
5n9c.cif
5n9d.cif
5n9e.cif
5n9f.cif
5n9g.cif
5n9h.cif
5n9i.cif
5n9j.cif
5n9k.cif
5n9l.cif
5n9m.cif
5n9n.cif
5n9o.cif
5n9p.cif
5n9q.cif
5n9r.cif
5n9s.cif
5n9t.cif
5n9u.cif
5n9v.cif
5n9w.cif
5n9x.cif
5n9y.cif
5n9z.cif
5na0.cif
5na1.cif
5na2.cif
5na4.cif
5na5.cif
5na6.cif
5na7.cif
5na8.cif
5na9.cif
5naa.cif
5nab.cif
5nad.cif
5nae.cif
5naf.cif
5nag.cif
5nah.cif
5nai.cif
5naj.cif
5nak.cif
5nal.cif
5nam.cif
5nan.cif
5nao.cif
5nap.cif
5naq.cif
5nar.cif
5nas.cif
5nat.cif
5nau.cif
5nav.cif
5naw.cif
5nax.cif
5nay.cif
5naz.cif
5nb0.cif
5nb1.cif
5nb2.cif
5nb3.cif
5nb4.cif
5nb5.cif
5nb6.cif
5nb7.cif
5nb8.cif
5nb9.cif
5nba.cif
5nbb.cif
5nbc.cif
5nbd.cif
5nbe.cif
5nbf.cif
5nbg.cif
5nbh.cif
5nbi.cif
5nbj.cif
5nbk.cif
5nbl.cif
5nbm.cif
5nbn.cif
5nbo.cif
5nbp.cif
5nbq.cif
5nbs.cif
5nbt.cif
5nbu.cif
5nbv.cif
5nbw.cif
5nbx.cif
5nby.cif
5nbz.cif
5nc0.cif
5nc1.cif
5nc2.cif
5nc3.cif
5nc4.cif
5nc5.cif
5nc6.cif
5nc7.cif
5nc8.cif
5nc9.cif
5nca.cif
5ncb.cif
5ncc.cif
5ncd.cif
5nce.cif
5ncf.cif
5ncg.cif
5nch.cif
5nci.cif
5ncj.cif
5nck.cif
5ncl.cif
5ncm.cif
5ncn.cif
5nco.cif
5ncp.cif
5ncq.cif
5ncr.cif
5ncs.cif
5nct.cif
5ncu.cif
5ncv.cif
5ncw.cif
5ncx.cif
5ncy.cif
5ncz.cif
5nd0.cif
5nd1.cif
5nd2.cif
5nd3.cif
5nd4.cif
5nd5.cif
5nd6.cif
5nd7.cif
5nd8.cif
5nd9.cif
5nda.cif
5ndb.cif
5ndc.cif
5ndd.cif
5nde.cif
5ndf.cif
5ndg.cif
5ndh.cif
5ndi.cif
5ndj.cif
5ndk.cif
5ndt.cif
5ndu.cif
5ndv.cif
5ndw.cif
5ndx.cif
5ndy.cif
5ndz.cif
5ne0.cif
5ne1.cif
5ne2.cif
5ne3.cif
5ne4.cif
5ne5.cif
5ne6.cif
5ne7.cif
5ne8.cif
5ne9.cif
5nea.cif
5neb.cif
5nec.cif
5ned.cif
5nee.cif
5nef.cif
5neg.cif
5nei.cif
5nej.cif
5nek.cif
5nel.cif
5nem.cif
5nen.cif
5neo.cif
5nep.cif
5neq.cif
5ner.cif
5nes.cif
5net.cif
5neu.cif
5nev.cif
5new.cif
5nex.cif
5ney.cif
5nez.cif
5nf0.cif
5nf1.cif
5nf2.cif
5nf3.cif
5nf4.cif
5nf5.cif
5nf6.cif
5nf7.cif
5nf8.cif
5nf9.cif
5nfa.cif
5nfb.cif
5nfc.cif
5nfd.cif
5nfe.cif
5nff.cif
5nfg.cif
5nfh.cif
5nfi.cif
5nfj.cif
5nfk.cif
5nfl.cif
5nfm.cif
5nfn.cif
5nfo.cif
5nfp.cif
5nfq.cif
5nfr.cif
5nfs.cif
5nft.cif
5nfu.cif
5nfv.cif
5nfw.cif
5nfx.cif
5nfy.cif
5nfz.cif
5ng0.cif
5ng1.cif
5ng2.cif
5ng3.cif
5ng4.cif
5ng5.cif
5ng6.cif
5ng7.cif
5ng9.cif
5ngb.cif
5ngd.cif
5nge.cif
5ngf.cif
5ngg.cif
5ngh.cif
5ngi.cif
5ngj.cif
5ngk.cif
5ngl.cif
5ngm.cif
5ngn.cif
5ngo.cif
5ngq.cif
5ngr.cif
5ngs.cif
5ngt.cif
5ngu.cif
5ngv.cif
5ngw.cif
5ngx.cif
5ngy.cif
5ngz.cif
5nh0.cif
5nh1.cif
5nh2.cif
5nh3.cif
5nh4.cif
5nh5.cif
5nh6.cif
5nh7.cif
5nh8.cif
5nh9.cif
5nha.cif
5nhb.cif
5nhc.cif
5nhd.cif
5nhe.cif
5nhf.cif
5nhg.cif
5nhh.cif
5nhi.cif
5nhj.cif
5nhk.cif
5nhl.cif
5nhm.cif
5nhn.cif
5nho.cif
5nhp.cif
5nhq.cif
5nhr.cif
5nhs.cif
5nht.cif
5nhu.cif
5nhv.cif
5nhw.cif
5nhx.cif
5nhy.cif
5nhz.cif
5ni0.cif
5ni1.cif
5ni2.cif
5ni3.cif
5ni4.cif
5ni5.cif
5ni6.cif
5ni7.cif
5ni8.cif
5ni9.cif
5nia.cif
5nib.cif
5nid.cif
5nie.cif
5nif.cif
5nig.cif
5nih.cif
5nii.cif
5nij.cif
5nik.cif
5nil.cif
5nim.cif
5nin.cif
5nio.cif
5nip.cif
5niq.cif
5nir.cif
5nis.cif
5nit.cif
5niu.cif
5niv.cif
5niw.cif
5niy.cif
5niz.cif
5nj0.cif
5nj1.cif
5nj2.cif
5nj3.cif
5nj4.cif
5nj5.cif
5nj6.cif
5nj7.cif
5nj8.cif
5nj9.cif
5nja.cif
5njb.cif
5njc.cif
5njd.cif
5nje.cif
5njf.cif
5njg.cif
5njh.cif
5nji.cif
5njj.cif
5njk.cif
5njl.cif
5njm.cif
5njn.cif
5njo.cif
5njp.cif
5njq.cif
5njr.cif
5njs.cif
5njt.cif
5nju.cif
5njv.cif
5njw.cif
5njx.cif
5njy.cif
5njz.cif
5nk0.cif
5nk1.cif
5nk2.cif
5nk3.cif
5nk4.cif
5nk5.cif
5nk6.cif
5nk7.cif
5nk8.cif
5nk9.cif
5nka.cif
5nkb.cif
5nkc.cif
5nkd.cif
5nke.cif
5nkf.cif
5nkg.cif
5nkh.cif
5nki.cif
5nkj.cif
5nkk.cif
5nkl.cif
5nkm.cif
5nkn.cif
5nko.cif
5nkp.cif
5nkq.cif
5nks.cif
5nkt.cif
5nku.cif
5nkv.cif
5nkw.cif
5nkx.cif
5nky.cif
5nkz.cif
5nl0.cif
5nl1.cif
5nl2.cif
5nl4.cif
5nl5.cif
5nl6.cif
5nl7.cif
5nl8.cif
5nl9.cif
5nla.cif
5nlb.cif
5nlc.cif
5nld.cif
5nle.cif
5nlf.cif
5nlg.cif
5nlh.cif
5nli.cif
5nlj.cif
5nlk.cif
5nll.cif
5nlm.cif
5nln.cif
5nlo.cif
5nlp.cif
5nlq.cif
5nlr.cif
5nls.cif
5nlt.cif
5nlu.cif
5nlv.cif
5nlw.cif
5nlx.cif
5nly.cif
5nlz.cif
5nm0.cif
5nm1.cif
5nm2.cif
5nm3.cif
5nm4.cif
5nm5.cif
5nm6.cif
5nm7.cif
5nm8.cif
5nm9.cif
5nma.cif
5nmb.cif
5nmc.cif
5nmd.cif
5nme.cif
5nmf.cif
5nmg.cif
5nmh.cif
5nmi.cif
5nmj.cif
5nmk.cif
5nml.cif
5nmm.cif
5nmn.cif
5nmo.cif
5nmp.cif
5nmr.cif
5nms.cif
5nmt.cif
5nmu.cif
5nmv.cif
5nmw.cif
5nmx.cif
5nmy.cif
5nmz.cif
5nn0.cif
5nn1.cif
5nn2.cif
5nn3.cif
5nn4.cif
5nn5.cif
5nn6.cif
5nn7.cif
5nn8.cif
5nn9.cif
5nna.cif
5nnb.cif
5nnc.cif
5nnd.cif
5nne.cif
5nnf.cif
5nng.cif
5nnh.cif
5nni.cif
5nnj.cif
5nnk.cif
5nnl.cif
5nnm.cif
5nnn.cif
5nno.cif
5nnp.cif
5nnq.cif
5nnr.cif
5nns.cif
5nnt.cif
5nnu.cif
5nnv.cif
5nnw.cif
5nnx.cif
5nny.cif
5nnz.cif
5no0.cif
5no1.cif
5no2.cif
5no3.cif
5no4.cif
5no5.cif
5no6.cif
5no7.cif
5no8.cif
5no9.cif
5noa.cif
5nob.cif
5noc.cif
5nod.cif
5noe.cif
5nof.cif
5nog.cif
5noh.cif
5noi.cif
5noj.cif
5nok.cif
5nol.cif
5nom.cif
5non.cif
5noo.cif
5nop.cif
5noq.cif
5nor.cif
5nos.cif
5not.cif
5nou.cif
5nov.cif
5now.cif
5nox.cif
5noy.cif
5noz.cif
5np0.cif
5np1.cif
5np2.cif
5np3.cif
5np4.cif
5np5.cif
5np6.cif
5np7.cif
5np8.cif
5np9.cif
5npa.cif
5npb.cif
5npc.cif
5npd.cif
5npe.cif
5npf.cif
5npg.cif
5nph.cif
5npi.cif
5npj.cif
5npk.cif
5npl.cif
5npm.cif
5npn.cif
5npo.cif
5npp.cif
5npq.cif
5npr.cif
5nps.cif
5npt.cif
5npu.cif
5npv.cif
5npw.cif
5npy.cif
5npz.cif
5nq0.cif
5nq1.cif
5nq2.cif
5nq3.cif
5nq4.cif
5nq5.cif
5nq6.cif
5nq7.cif
5nq8.cif
5nq9.cif
5nqa.cif
5nqb.cif
5nqc.cif
5nqd.cif
5nqe.cif
5nqf.cif
5nqg.cif
5nqh.cif
5nqi.cif
5nqk.cif
5nqm.cif
5nqn.cif
5nqo.cif
5nqp.cif
5nqq.cif
5nqr.cif
5nqs.cif
5nqt.cif
5nqu.cif
5nqv.cif
5nqw.cif
5nqx.cif
5nqy.cif
5nqz.cif
5nr1.cif
5nr2.cif
5nr3.cif
5nr4.cif
5nr5.cif
5nr6.cif
5nr7.cif
5nr8.cif
5nr9.cif
5nra.cif
5nrb.cif
5nrd.cif
5nre.cif
5nrf.cif
5nrg.cif
5nrh.cif
5nri.cif
5nrk.cif
5nrl.cif
5nrm.cif
5nrn.cif
5nro.cif
5nrp.cif
5nrq.cif
5nrr.cif
5nrs.cif
5nrt.cif
5nru.cif
5nrv.cif
5nrw.cif
5nrx.cif
5nry.cif
5nrz.cif
5ns1.cif
5ns2.cif
5ns3.cif
5ns4.cif
5ns5.cif
5ns6.cif
5ns7.cif
5ns8.cif
5ns9.cif
5nsa.cif
5nsc.cif
5nsd.cif
5nse.cif
5nsf.cif
5nsg.cif
5nsj.cif
5nsk.cif
5nsl.cif
5nsm.cif
5nsp.cif
5nsq.cif
5nsr.cif
5nss.cif
5nst.cif
5nsw.cif
5nsx.cif
5nt0.cif
5nt1.cif
5nt2.cif
5nt4.cif
5nt5.cif
5nt7.cif
5ntb.cif
5ntc.cif
5ntd.cif
5ntf.cif
5ntg.cif
5nth.cif
5nti.cif
5ntj.cif
5ntk.cif
5ntn.cif
5ntp.cif
5ntq.cif
5ntt.cif
5ntu.cif
5ntw.cif
5nty.cif
5nu1.cif
5nu2.cif
5nu3.cif
5nu5.cif
5nu6.cif
5nu7.cif
5nu8.cif
5nu9.cif
5nua.cif
5nub.cif
5nuc.cif
5nud.cif
5nue.cif
5nuf.cif
5nug.cif
5nuh.cif
5nui.cif
5nuj.cif
5nuk.cif
5nul.cif
5num.cif
5nun.cif
5nuo.cif
5nup.cif
5nuq.cif
5nur.cif
5nus.cif
5nut.cif
5nuu.cif
5nuv.cif
5nux.cif
5nuz.cif
5nv0.cif
5nv1.cif
5nv2.cif
5nv3.cif
5nv4.cif
5nv5.cif
5nv6.cif
5nv7.cif
5nv8.cif
5nv9.cif
5nva.cif
5nvb.cif
5nvc.cif
5nvd.cif
5nve.cif
5nvf.cif
5nvg.cif
5nvh.cif
5nvi.cif
5nvj.cif
5nvk.cif
5nvl.cif
5nvm.cif
5nvn.cif
5nvo.cif
5nvp.cif
5nvr.cif
5nvs.cif
5nvu.cif
5nvv.cif
5nvw.cif
5nvx.cif
5nvy.cif
5nvz.cif
5nw0.cif
5nw1.cif
5nw2.cif
5nw3.cif
5nw4.cif
5nw5.cif
5nw6.cif
5nw7.cif
5nw8.cif
5nw9.cif
5nwa.cif
5nwb.cif
5nwc.cif
5nwd.cif
5nwe.cif
5nwf.cif
5nwg.cif
5nwh.cif
5nwi.cif
5nwj.cif
5nwk.cif
5nwl.cif
5nwm.cif
5nwn.cif
5nwp.cif
5nwq.cif
5nws.cif
5nwt.cif
5nwu.cif
5nwv.cif
5nww.cif
5nwx.cif
5nwy.cif
5nwz.cif
5nx0.cif
5nx1.cif
5nx2.cif
5nx3.cif
5nx4.cif
5nx5.cif
5nx6.cif
5nx7.cif
5nx8.cif
5nx9.cif
5nxa.cif
5nxb.cif
5nxc.cif
5nxd.cif
5nxe.cif
5nxf.cif
5nxg.cif
5nxh.cif
5nxi.cif
5nxj.cif
5nxk.cif
5nxl.cif
5nxm.cif
5nxn.cif
5nxo.cif
5nxp.cif
5nxq.cif
5nxr.cif
5nxs.cif
5nxt.cif
5nxu.cif
5nxv.cif
5nxw.cif
5nxx.cif
5nxy.cif
5nxz.cif
5ny0.cif
5ny1.cif
5ny2.cif
5ny3.cif
5ny5.cif
5ny6.cif
5ny7.cif
5ny8.cif
5nya.cif
5nyb.cif
5nyc.cif
5nye.cif
5nyf.cif
5nyg.cif
5nyh.cif
5nyi.cif
5nyj.cif
5nyk.cif
5nyl.cif
5nym.cif
5nyn.cif
5nyo.cif
5nyp.cif
5nyq.cif
5nyr.cif
5nys.cif
5nyt.cif
5nyu.cif
5nyv.cif
5nyw.cif
5nyx.cif
5nyy.cif
5nyz.cif
5nz0.cif
5nz1.cif
5nz2.cif
5nz3.cif
5nz4.cif
5nz5.cif
5nz6.cif
5nz7.cif
5nz8.cif
5nz9.cif
5nzb.cif
5nzc.cif
5nzd.cif
5nze.cif
5nzf.cif
5nzg.cif
5nzh.cif
5nzi.cif
5nzj.cif
5nzk.cif
5nzl.cif
5nzm.cif
5nzn.cif
5nzo.cif
5nzp.cif
5nzq.cif
5nzr.cif
5nzs.cif
5nzt.cif
5nzu.cif
5nzv.cif
5nzw.cif
5nzx.cif
5nzy.cif
5nzz.cif
5o00.cif
5o01.cif
5o02.cif
5o03.cif
5o04.cif
5o05.cif
5o06.cif
5o07.cif
5o08.cif
5o09.cif
5o0a.cif
5o0b.cif
5o0c.cif
5o0d.cif
5o0e.cif
5o0f.cif
5o0h.cif
5o0i.cif
5o0j.cif
5o0k.cif
5o0l.cif
5o0m.cif
5o0n.cif
5o0o.cif
5o0p.cif
5o0q.cif
5o0r.cif
5o0s.cif
5o0t.cif
5o0u.cif
5o0v.cif
5o0w.cif
5o0x.cif
5o0y.cif
5o0z.cif
5o10.cif
5o11.cif
5o12.cif
5o13.cif
5o14.cif
5o15.cif
5o16.cif
5o17.cif
5o18.cif
5o19.cif
5o1a.cif
5o1b.cif
5o1c.cif
5o1d.cif
5o1e.cif
5o1f.cif
5o1g.cif
5o1h.cif
5o1i.cif
5o1j.cif
5o1k.cif
5o1l.cif
5o1m.cif
5o1n.cif
5o1o.cif
5o1p.cif
5o1q.cif
5o1r.cif
5o1s.cif
5o1t.cif
5o1u.cif
5o1v.cif
5o1w.cif
5o1x.cif
5o1y.cif
5o1z.cif
5o20.cif
5o21.cif
5o22.cif
5o23.cif
5o24.cif
5o25.cif
5o26.cif
5o27.cif
5o28.cif
5o29.cif
5o2a.cif
5o2b.cif
5o2c.cif
5o2d.cif
5o2e.cif
5o2f.cif
5o2g.cif
5o2i.cif
5o2j.cif
5o2k.cif
5o2l.cif
5o2m.cif
5o2n.cif
5o2o.cif
5o2p.cif
5o2q.cif
5o2r.cif
5o2s.cif
5o2t.cif
5o2u.cif
5o2v.cif
5o2w.cif
5o2x.cif
5o2y.cif
5o2z.cif
5o30.cif
5o31.cif
5o32.cif
5o33.cif
5o34.cif
5o35.cif
5o36.cif
5o37.cif
5o38.cif
5o39.cif
5o3a.cif
5o3b.cif
5o3c.cif
5o3d.cif
5o3e.cif
5o3f.cif
5o3g.cif
5o3h.cif
5o3i.cif
5o3j.cif
5o3k.cif
5o3l.cif
5o3m.cif
5o3n.cif
5o3o.cif
5o3p.cif
5o3q.cif
5o3r.cif
5o3s.cif
5o3t.cif
5o3u.cif
5o3v.cif
5o3w.cif
5o3x.cif
5o3y.cif
5o3z.cif
5o40.cif
5o41.cif
5o42.cif
5o43.cif
5o44.cif
5o45.cif
5o46.cif
5o47.cif
5o48.cif
5o49.cif
5o4a.cif
5o4c.cif
5o4d.cif
5o4e.cif
5o4f.cif
5o4g.cif
5o4h.cif
5o4i.cif
5o4j.cif
5o4k.cif
5o4l.cif
5o4m.cif
5o4n.cif
5o4o.cif
5o4p.cif
5o4q.cif
5o4s.cif
5o4t.cif
5o4u.cif
5o4v.cif
5o4w.cif
5o4x.cif
5o4y.cif
5o4z.cif
5o50.cif
5o51.cif
5o52.cif
5o54.cif
5o55.cif
5o56.cif
5o57.cif
5o58.cif
5o59.cif
5o5a.cif
5o5b.cif
5o5c.cif
5o5d.cif
5o5e.cif
5o5f.cif
5o5g.cif
5o5h.cif
5o5i.cif
5o5j.cif
5o5k.cif
5o5l.cif
5o5m.cif
5o5o.cif
5o5p.cif
5o5q.cif
5o5r.cif
5o5s.cif
5o5t.cif
5o5u.cif
5o5w.cif
5o5x.cif
5o5y.cif
5o5z.cif
5o60.cif
5o61.cif
5o62.cif
5o63.cif
5o64.cif
5o65.cif
5o66.cif
5o67.cif
5o68.cif
5o69.cif
5o6a.cif
5o6b.cif
5o6c.cif
5o6d.cif
5o6e.cif
5o6f.cif
5o6g.cif
5o6h.cif
5o6i.cif
5o6j.cif
5o6k.cif
5o6m.cif
5o6n.cif
5o6o.cif
5o6p.cif
5o6q.cif
5o6r.cif
5o6s.cif
5o6t.cif
5o6u.cif
5o6v.cif
5o6x.cif
5o6y.cif
5o6z.cif
5o70.cif
5o71.cif
5o72.cif
5o74.cif
5o75.cif
5o76.cif
5o77.cif
5o78.cif
5o79.cif
5o7a.cif
5o7b.cif
5o7c.cif
5o7d.cif
5o7e.cif
5o7f.cif
5o7g.cif
5o7h.cif
5o7i.cif
5o7j.cif
5o7k.cif
5o7l.cif
5o7m.cif
5o7n.cif
5o7o.cif
5o7p.cif
5o7q.cif
5o7r.cif
5o7s.cif
5o7t.cif
5o7u.cif
5o7v.cif
5o7w.cif
5o7x.cif
5o7y.cif
5o7z.cif
5o80.cif
5o81.cif
5o82.cif
5o83.cif
5o84.cif
5o85.cif
5o86.cif
5o87.cif
5o89.cif
5o8a.cif
5o8b.cif
5o8c.cif
5o8d.cif
5o8e.cif
5o8f.cif
5o8h.cif
5o8i.cif
5o8k.cif
5o8l.cif
5o8m.cif
5o8n.cif
5o8o.cif
5o8p.cif
5o8q.cif
5o8r.cif
5o8t.cif
5o8u.cif
5o8v.cif
5o8w.cif
5o8x.cif
5o8y.cif
5o8z.cif
5o90.cif
5o91.cif
5o94.cif
5o95.cif
5o96.cif
5o97.cif
5o98.cif
5o99.cif
5o9a.cif
5o9b.cif
5o9c.cif
5o9d.cif
5o9e.cif
5o9f.cif
5o9g.cif
5o9h.cif
5o9i.cif
5o9j.cif
5o9k.cif
5o9l.cif
5o9m.cif
5o9o.cif
5o9p.cif
5o9q.cif
5o9r.cif
5o9s.cif
5o9t.cif
5o9u.cif
5o9v.cif
5o9w.cif
5o9x.cif
5o9y.cif
5o9z.cif
5oa0.cif
5oa1.cif
5oa2.cif
5oa3.cif
5oa4.cif
5oa5.cif
5oa6.cif
5oa7.cif
5oa8.cif
5oa9.cif
5oab.cif
5oac.cif
5oad.cif
5oae.cif
5oaf.cif
5oah.cif
5oai.cif
5oaj.cif
5oak.cif
5oal.cif
5oam.cif
5oan.cif
5oao.cif
5oap.cif
5oaq.cif
5oar.cif
5oas.cif
5oat.cif
5oau.cif
5oav.cif
5oaw.cif
5oax.cif
5oay.cif
5oaz.cif
5ob0.cif
5ob1.cif
5ob2.cif
5ob3.cif
5ob4.cif
5ob5.cif
5ob6.cif
5ob7.cif
5ob8.cif
5ob9.cif
5oba.cif
5obb.cif
5obc.cif
5obd.cif
5obe.cif
5obf.cif
5obg.cif
5obh.cif
5obi.cif
5obj.cif
5obk.cif
5obm.cif
5obn.cif
5obo.cif
5obp.cif
5obr.cif
5obt.cif
5obu.cif
5obv.cif
5obw.cif
5obx.cif
5oby.cif
5obz.cif
5oc0.cif
5oc1.cif
5oc2.cif
5oc3.cif
5oc4.cif
5oc5.cif
5oc6.cif
5oc7.cif
5oc8.cif
5oc9.cif
5oca.cif
5ocb.cif
5occ.cif
5ocd.cif
5oce.cif
5ocf.cif
5ocg.cif
5och.cif
5oci.cif
5ocj.cif
5ock.cif
5ocl.cif
5ocm.cif
5ocn.cif
5oco.cif
5ocp.cif
5ocq.cif
5ocr.cif
5ocs.cif
5oct.cif
5ocu.cif
5ocv.cif
5ocw.cif
5ocx.cif
5ocy.cif
5ocz.cif
5od0.cif
5od1.cif
5od2.cif
5od3.cif
5od4.cif
5od5.cif
5od6.cif
5od7.cif
5od8.cif
5od9.cif
5odb.cif
5odc.cif
5odd.cif
5ode.cif
5odf.cif
5odg.cif
5odh.cif
5odi.cif
5odj.cif
5odk.cif
5odl.cif
5odm.cif
5odn.cif
5odo.cif
5odp.cif
5odq.cif
5odr.cif
5ods.cif
5odt.cif
5odu.cif
5odv.cif
5odw.cif
5odx.cif
5ody.cif
5odz.cif
5oe0.cif
5oe1.cif
5oe2.cif
5oe3.cif
5oe4.cif
5oe5.cif
5oe6.cif
5oe7.cif
5oe8.cif
5oe9.cif
5oea.cif
5oeb.cif
5oec.cif
5oed.cif
5oee.cif
5oef.cif
5oeg.cif
5oeh.cif
5oei.cif
5oej.cif
5oek.cif
5oel.cif
5oem.cif
5oen.cif
5oeo.cif
5oep.cif
5oeq.cif
5oer.cif
5oes.cif
5oet.cif
5oeu.cif
5oev.cif
5oew.cif
5oex.cif
5oey.cif
5oez.cif
5of0.cif
5of1.cif
5of2.cif
5of3.cif
5of4.cif
5of5.cif
5of6.cif
5of7.cif
5of8.cif
5of9.cif
5ofa.cif
5ofb.cif
5ofc.cif
5ofd.cif
5ofe.cif
5off.cif
5ofg.cif
5ofh.cif
5ofi.cif
5ofj.cif
5ofk.cif
5ofl.cif
5ofm.cif
5ofn.cif
5ofo.cif
5ofp.cif
5ofq.cif
5ofr.cif
5ofs.cif
5oft.cif
5ofu.cif
5ofv.cif
5ofw.cif
5ofx.cif
5ofy.cif
5ofz.cif
5og0.cif
5og1.cif
5og2.cif
5og3.cif
5og4.cif
5og5.cif
5og6.cif
5og7.cif
5og9.cif
5oga.cif
5ogb.cif
5ogc.cif
5oge.cif
5ogf.cif
5ogg.cif
5ogh.cif
5ogi.cif
5ogj.cif
5ogk.cif
5ogl.cif
5ogn.cif
5ogo.cif
5ogp.cif
5ogq.cif
5ogr.cif
5ogs.cif
5ogt.cif
5ogu.cif
5ogw.cif
5ogx.cif
5ogz.cif
5oh0.cif
5oh1.cif
5oh2.cif
5oh3.cif
5oh4.cif
5oh5.cif
5oh6.cif
5oh7.cif
5oh8.cif
5oh9.cif
5oha.cif
5ohb.cif
5ohc.cif
5ohd.cif
5ohe.cif
5ohf.cif
5ohg.cif
5ohh.cif
5ohi.cif
5ohj.cif
5ohk.cif
5ohl.cif
5ohm.cif
5ohn.cif
5oho.cif
5ohp.cif
5ohq.cif
5ohs.cif
5oht.cif
5ohu.cif
5ohv.cif
5ohx.cif
5ohy.cif
5ohz.cif
5oi0.cif
5oi1.cif
5oi2.cif
5oi3.cif
5oi5.cif
5oi7.cif
5oi8.cif
5oi9.cif
5oia.cif
5oic.cif
5oid.cif
5oie.cif
5oif.cif
5oik.cif
5oil.cif
5oim.cif
5oin.cif
5oio.cif
5oip.cif
5oiq.cif
5oir.cif
5ois.cif
5oit.cif
5oiu.cif
5oiv.cif
5oiw.cif
5oix.cif
5oiy.cif
5oiz.cif
5oj0.cif
5oj1.cif
5oj2.cif
5oj3.cif
5oj4.cif
5oj5.cif
5oj6.cif
5oj7.cif
5oj8.cif
5oj9.cif
5oja.cif
5ojb.cif
5ojc.cif
5oje.cif
5ojf.cif
5ojg.cif
5ojh.cif
5oji.cif
5ojj.cif
5ojk.cif
5ojl.cif
5ojm.cif
5ojn.cif
5ojo.cif
5ojp.cif
5ojq.cif
5ojr.cif
5ojs.cif
5ojt.cif
5oju.cif
5ojv.cif
5ojw.cif
5ojx.cif
5ojy.cif
5ojz.cif
5ok0.cif
5ok1.cif
5ok2.cif
5ok3.cif
5ok4.cif
5ok6.cif
5ok7.cif
5ok8.cif
5ok9.cif
5oka.cif
5okb.cif
5okc.cif
5okd.cif
5oke.cif
5okf.cif
5okg.cif
5okh.cif
5oki.cif
5okj.cif
5okk.cif
5okl.cif
5okm.cif
5okn.cif
5oko.cif
5okp.cif
5okq.cif
5okr.cif
5oks.cif
5okt.cif
5oku.cif
5okz.cif
5ol0.cif
5ol1.cif
5ol2.cif
5ol3.cif
5ol4.cif
5ol5.cif
5ol6.cif
5ol7.cif
5ol8.cif
5ol9.cif
5ola.cif
5olb.cif
5olc.cif
5old.cif
5ole.cif
5olf.cif
5olg.cif
5olh.cif
5olj.cif
5olk.cif
5oll.cif
5olm.cif
5oln.cif
5olo.cif
5olp.cif
5olq.cif
5olr.cif
5ols.cif
5olt.cif
5olu.cif
5olv.cif
5olw.cif
5olx.cif
5oly.cif
5olz.cif
5om0.cif
5om1.cif
5om2.cif
5om3.cif
5om4.cif
5om5.cif
5om6.cif
5om7.cif
5om8.cif
5om9.cif
5oma.cif
5omb.cif
5omc.cif
5omd.cif
5ome.cif
5omf.cif
5omg.cif
5omh.cif
5omi.cif
5omj.cif
5omk.cif
5oml.cif
5omm.cif
5omn.cif
5omo.cif
5omp.cif
5omq.cif
5omr.cif
5oms.cif
5omt.cif
5omu.cif
5omv.cif
5omw.cif
5omx.cif
5omy.cif
5omz.cif
5on0.cif
5on1.cif
5on2.cif
5on3.cif
5on4.cif
5on5.cif
5on6.cif
5on7.cif
5on8.cif
5on9.cif
5ona.cif
5onb.cif
5onc.cif
5ond.cif
5one.cif
5onf.cif
5ong.cif
5onh.cif
5oni.cif
5onj.cif
5onk.cif
5onl.cif
5onm.cif
5onn.cif
5ono.cif
5onp.cif
5onq.cif
5onr.cif
5ons.cif
5ont.cif
5onu.cif
5onv.cif
5onw.cif
5onx.cif
5ony.cif
5onz.cif
5oo0.cif
5oo1.cif
5oo2.cif
5oo3.cif
5oo4.cif
5oo5.cif
5oo6.cif
5oo7.cif
5oo8.cif
5oo9.cif
5ooa.cif
5oob.cif
5ooc.cif
5ood.cif
5ooe.cif
5oof.cif
5oog.cif
5ooh.cif
5ooi.cif
5ook.cif
5ool.cif
5oom.cif
5oon.cif
5ooo.cif
5oop.cif
5ooq.cif
5oor.cif
5oos.cif
5oot.cif
5oou.cif
5oov.cif
5oow.cif
5ooy.cif
5ooz.cif
5op0.cif
5op1.cif
5op2.cif
5op3.cif
5op4.cif
5op5.cif
5op6.cif
5op7.cif
5op8.cif
5op9.cif
5opa.cif
5opb.cif
5opc.cif
5opd.cif
5ope.cif
5opf.cif
5opg.cif
5oph.cif
5opi.cif
5opj.cif
5opk.cif
5opl.cif
5opm.cif
5opn.cif
5opo.cif
5opp.cif
5opq.cif
5opr.cif
5ops.cif
5opt.cif
5opu.cif
5opv.cif
5opw.cif
5opx.cif
5opy.cif
5opz.cif
5oq0.cif
5oq1.cif
5oq2.cif
5oq3.cif
5oq4.cif
5oq5.cif
5oq6.cif
5oq7.cif
5oq8.cif
5oq9.cif
5oqa.cif
5oqd.cif
5oqe.cif
5oqf.cif
5oqg.cif
5oqh.cif
5oqi.cif
5oqj.cif
5oqk.cif
5oql.cif
5oqm.cif
5oqn.cif
5oqo.cif
5oqp.cif
5oqq.cif
5oqr.cif
5oqs.cif
5oqt.cif
5oqu.cif
5oqv.cif
5oqw.cif
5oqz.cif
5or0.cif
5or1.cif
5or2.cif
5or3.cif
5or4.cif
5or5.cif
5or6.cif
5or7.cif
5or8.cif
5or9.cif
5orb.cif
5ore.cif
5orf.cif
5org.cif
5orh.cif
5ori.cif
5orj.cif
5ork.cif
5orl.cif
5orm.cif
5orn.cif
5oro.cif
5orp.cif
5orq.cif
5orr.cif
5ors.cif
5ort.cif
5orv.cif
5orw.cif
5orx.cif
5ory.cif
5orz.cif
5os0.cif
5os1.cif
5os2.cif
5os3.cif
5os4.cif
5os5.cif
5os6.cif
5os7.cif
5os8.cif
5os9.cif
5osa.cif
5osb.cif
5osc.cif
5osd.cif
5ose.cif
5osf.cif
5osg.cif
5osh.cif
5osi.cif
5osj.cif
5osk.cif
5osl.cif
5osm.cif
5osn.cif
5osp.cif
5osq.cif
5osr.cif
5oss.cif
5ost.cif
5osu.cif
5osw.cif
5osx.cif
5osy.cif
5osz.cif
5ot0.cif
5ot1.cif
5ot2.cif
5ot3.cif
5ot4.cif
5ot5.cif
5ot6.cif
5ot7.cif
5ot8.cif
5ot9.cif
5ota.cif
5otb.cif
5otc.cif
5otd.cif
5ote.cif
5otf.cif
5otg.cif
5oth.cif
5oti.cif
5otj.cif
5otl.cif
5otm.cif
5otn.cif
5oto.cif
5otp.cif
5otq.cif
5otr.cif
5ots.cif
5ott.cif
5otu.cif
5otv.cif
5otw.cif
5otx.cif
5oty.cif
5otz.cif
5ou0.cif
5ou1.cif
5ou2.cif
5ou3.cif
5ou5.cif
5ou7.cif
5ou8.cif
5ou9.cif
5oua.cif
5ouc.cif
5oue.cif
5ouf.cif
5oug.cif
5ouh.cif
5oui.cif
5ouj.cif
5ouk.cif
5oul.cif
5oum.cif
5oun.cif
5ouo.cif
5oup.cif
5ouq.cif
5our.cif
5ous.cif
5out.cif
5ouu.cif
5ouw.cif
5ouz.cif
5ov2.cif
5ov3.cif
5ov4.cif
5ov5.cif
5ov6.cif
5ov7.cif
5ov8.cif
5ov9.cif
5ova.cif
5ovb.cif
5ovc.cif
5ovd.cif
5ove.cif
5ovf.cif
5ovg.cif
5ovh.cif
5ovi.cif
5ovj.cif
5ovk.cif
5ovl.cif
5ovm.cif
5ovn.cif
5ovo.cif
5ovp.cif
5ovq.cif
5ovr.cif
5ovs.cif
5ovt.cif
5ovu.cif
5ovv.cif
5ovw.cif
5ovx.cif
5ovy.cif
5ovz.cif
5ow0.cif
5ow1.cif
5ow2.cif
5ow3.cif
5ow4.cif
5ow5.cif
5ow6.cif
5ow7.cif
5ow8.cif
5ow9.cif
5owa.cif
5owb.cif
5owc.cif
5owd.cif
5owe.cif
5owf.cif
5owg.cif
5owh.cif
5owi.cif
5owj.cif
5owk.cif
5owl.cif
5owm.cif
5own.cif
5owo.cif
5owp.cif
5owq.cif
5owr.cif
5ows.cif
5owt.cif
5owu.cif
5owv.cif
5oww.cif
5owx.cif
5owy.cif
5owz.cif
5ox0.cif
5ox1.cif
5ox2.cif
5ox3.cif
5ox4.cif
5ox5.cif
5ox6.cif
5ox7.cif
5ox8.cif
5ox9.cif
5oxa.cif
5oxb.cif
5oxc.cif
5oxd.cif
5oxe.cif
5oxf.cif
5oxg.cif
5oxh.cif
5oxi.cif
5oxj.cif
5oxk.cif
5oxl.cif
5oxm.cif
5oxn.cif
5oxo.cif
5oxp.cif
5oxq.cif
5oxr.cif
5oxs.cif
5oxt.cif
5oxu.cif
5oxv.cif
5oxw.cif
5oxx.cif
5oxz.cif
5oy0.cif
5oy1.cif
5oy2.cif
5oy3.cif
5oy4.cif
5oy5.cif
5oy6.cif
5oy7.cif
5oy9.cif
5oya.cif
5oyb.cif
5oyc.cif
5oyd.cif
5oye.cif
5oyf.cif
5oyg.cif
5oyh.cif
5oyi.cif
5oyj.cif
5oyk.cif
5oyl.cif
5oym.cif
5oyn.cif
5oyo.cif
5oyp.cif
5oyq.cif
5oyr.cif
5oys.cif
5oyt.cif
5oyu.cif
5oyv.cif
5oyw.cif
5oyx.cif
5oyy.cif
5oyz.cif
5oz0.cif
5oz1.cif
5oz2.cif
5oz3.cif
5oz4.cif
5oz5.cif
5oz6.cif
5oz7.cif
5oz8.cif
5oz9.cif
5oza.cif
5ozb.cif
5ozc.cif
5ozd.cif
5oze.cif
5ozf.cif
5ozg.cif
5ozh.cif
5ozi.cif
5ozj.cif
5ozk.cif
5ozl.cif
5ozm.cif
5ozn.cif
5ozo.cif
5ozp.cif
5ozq.cif
5ozr.cif
5ozs.cif
5ozt.cif
5ozu.cif
5ozv.cif
5ozw.cif
5ozx.cif
5ozy.cif
5ozz.cif
5p00.cif
5p01.cif
5p02.cif
5p03.cif
5p04.cif
5p05.cif
5p06.cif
5p07.cif
5p08.cif
5p09.cif
5p0a.cif
5p0b.cif
5p0c.cif
5p0d.cif
5p0e.cif
5p0f.cif
5p0g.cif
5p0h.cif
5p0i.cif
5p0j.cif
5p0k.cif
5p0l.cif
5p0m.cif
5p0n.cif
5p0o.cif
5p0p.cif
5p0q.cif
5p0r.cif
5p0s.cif
5p0t.cif
5p0u.cif
5p0v.cif
5p0w.cif
5p0x.cif
5p0y.cif
5p0z.cif
5p10.cif
5p11.cif
5p12.cif
5p13.cif
5p14.cif
5p15.cif
5p16.cif
5p17.cif
5p18.cif
5p19.cif
5p1a.cif
5p1b.cif
5p1c.cif
5p1d.cif
5p1e.cif
5p1f.cif
5p1g.cif
5p1h.cif
5p1i.cif
5p1j.cif
5p1k.cif
5p1l.cif
5p1m.cif
5p1n.cif
5p1o.cif
5p1p.cif
5p1q.cif
5p1r.cif
5p1s.cif
5p1t.cif
5p1u.cif
5p1v.cif
5p1w.cif
5p1x.cif
5p1y.cif
5p1z.cif
5p20.cif
5p21.cif
5p22.cif
5p23.cif
5p24.cif
5p25.cif
5p26.cif
5p27.cif
5p28.cif
5p29.cif
5p2a.cif
5p2b.cif
5p2c.cif
5p2d.cif
5p2e.cif
5p2f.cif
5p2g.cif
5p2h.cif
5p2i.cif
5p2j.cif
5p2k.cif
5p2l.cif
5p2m.cif
5p2n.cif
5p2o.cif
5p2p.cif
5p2q.cif
5p2r.cif
5p2s.cif
5p2t.cif
5p2u.cif
5p2v.cif
5p2w.cif
5p2x.cif
5p2y.cif
5p2z.cif
5p30.cif
5p31.cif
5p32.cif
5p33.cif
5p34.cif
5p35.cif
5p36.cif
5p37.cif
5p38.cif
5p39.cif
5p3a.cif
5p3b.cif
5p3c.cif
5p3d.cif
5p3e.cif
5p3f.cif
5p3g.cif
5p3h.cif
5p3i.cif
5p3j.cif
5p3k.cif
5p3l.cif
5p3m.cif
5p3n.cif
5p3o.cif
5p3p.cif
5p3q.cif
5p3r.cif
5p3s.cif
5p3t.cif
5p3u.cif
5p3v.cif
5p3w.cif
5p3x.cif
5p3y.cif
5p3z.cif
5p40.cif
5p41.cif
5p42.cif
5p43.cif
5p44.cif
5p45.cif
5p46.cif
5p47.cif
5p48.cif
5p49.cif
5p4a.cif
5p4b.cif
5p4c.cif
5p4d.cif
5p4e.cif
5p4f.cif
5p4g.cif
5p4h.cif
5p4i.cif
5p4j.cif
5p4k.cif
5p4l.cif
5p4m.cif
5p4n.cif
5p4o.cif
5p4p.cif
5p4q.cif
5p4r.cif
5p4s.cif
5p4t.cif
5p4u.cif
5p4v.cif
5p4w.cif
5p4x.cif
5p4y.cif
5p4z.cif
5p50.cif
5p51.cif
5p52.cif
5p53.cif
5p54.cif
5p55.cif
5p56.cif
5p57.cif
5p58.cif
5p59.cif
5p5a.cif
5p5b.cif
5p5c.cif
5p5d.cif
5p5e.cif
5p5f.cif
5p5g.cif
5p5h.cif
5p5i.cif
5p5j.cif
5p5k.cif
5p5l.cif
5p5m.cif
5p5n.cif
5p5o.cif
5p5p.cif
5p5q.cif
5p5r.cif
5p5s.cif
5p5t.cif
5p5u.cif
5p5v.cif
5p5w.cif
5p5x.cif
5p5y.cif
5p5z.cif
5p60.cif
5p61.cif
5p62.cif
5p63.cif
5p64.cif
5p65.cif
5p66.cif
5p67.cif
5p68.cif
5p69.cif
5p6a.cif
5p6b.cif
5p6c.cif
5p6d.cif
5p6e.cif
5p6f.cif
5p6g.cif
5p6h.cif
5p6i.cif
5p6j.cif
5p6k.cif
5p6l.cif
5p6m.cif
5p6n.cif
5p6o.cif
5p6p.cif
5p6q.cif
5p6r.cif
5p6s.cif
5p6t.cif
5p6u.cif
5p6v.cif
5p6w.cif
5p6x.cif
5p6y.cif
5p6z.cif
5p70.cif
5p71.cif
5p72.cif
5p73.cif
5p74.cif
5p75.cif
5p76.cif
5p77.cif
5p78.cif
5p79.cif
5p7a.cif
5p7b.cif
5p7c.cif
5p7d.cif
5p7e.cif
5p7f.cif
5p7g.cif
5p7h.cif
5p7i.cif
5p7j.cif
5p7k.cif
5p7l.cif
5p7m.cif
5p7n.cif
5p7o.cif
5p7p.cif
5p7q.cif
5p7r.cif
5p7s.cif
5p7t.cif
5p7u.cif
5p7v.cif
5p7w.cif
5p7x.cif
5p7y.cif
5p7z.cif
5p80.cif
5p81.cif
5p82.cif
5p83.cif
5p84.cif
5p85.cif
5p86.cif
5p87.cif
5p88.cif
5p89.cif
5p8a.cif
5p8b.cif
5p8c.cif
5p8d.cif
5p8e.cif
5p8f.cif
5p8g.cif
5p8h.cif
5p8i.cif
5p8j.cif
5p8k.cif
5p8l.cif
5p8m.cif
5p8n.cif
5p8o.cif
5p8p.cif
5p8q.cif
5p8r.cif
5p8s.cif
5p8t.cif
5p8u.cif
5p8v.cif
5p8w.cif
5p8x.cif
5p8y.cif
5p8z.cif
5p90.cif
5p91.cif
5p92.cif
5p93.cif
5p94.cif
5p95.cif
5p96.cif
5p97.cif
5p98.cif
5p99.cif
5p9a.cif
5p9b.cif
5p9c.cif
5p9d.cif
5p9e.cif
5p9f.cif
5p9g.cif
5p9h.cif
5p9i.cif
5p9j.cif
5p9k.cif
5p9l.cif
5p9m.cif
5p9n.cif
5p9o.cif
5p9p.cif
5p9q.cif
5p9r.cif
5p9s.cif
5p9t.cif
5p9u.cif
5p9v.cif
5p9w.cif
5p9x.cif
5p9y.cif
5p9z.cif
5pa0.cif
5pa1.cif
5pa2.cif
5pa3.cif
5pa4.cif
5pa5.cif
5pa6.cif
5pa7.cif
5pa8.cif
5pa9.cif
5paa.cif
5pab.cif
5pac.cif
5pad.cif
5pae.cif
5paf.cif
5pag.cif
5pah.cif
5pai.cif
5paj.cif
5pak.cif
5pal.cif
5pam.cif
5pan.cif
5pao.cif
5paq.cif
5par.cif
5pas.cif
5pat.cif
5pau.cif
5pav.cif
5paw.cif
5pax.cif
5pay.cif
5paz.cif
5pb0.cif
5pb1.cif
5pb2.cif
5pb3.cif
5pb4.cif
5pb5.cif
5pb6.cif
5pb7.cif
5pb8.cif
5pb9.cif
5pba.cif
5pbb.cif
5pbc.cif
5pbd.cif
5pbe.cif
5pbf.cif
5pbg.cif
5pbh.cif
5pbi.cif
5pbj.cif
5pbk.cif
5pbl.cif
5pbm.cif
5pbn.cif
5pbo.cif
5pbp.cif
5pbq.cif
5pbr.cif
5pbs.cif
5pbt.cif
5pbu.cif
5pbv.cif
5pbw.cif
5pbx.cif
5pby.cif
5pbz.cif
5pc0.cif
5pc1.cif
5pc2.cif
5pc3.cif
5pc4.cif
5pc5.cif
5pc6.cif
5pc7.cif
5pc8.cif
5pc9.cif
5pca.cif
5pcb.cif
5pcc.cif
5pcd.cif
5pce.cif
5pcf.cif
5pcg.cif
5pch.cif
5pci.cif
5pcj.cif
5pck.cif
5pcl.cif
5pcm.cif
5pcn.cif
5pco.cif
5pcp.cif
5pcq.cif
5pcr.cif
5pcs.cif
5pct.cif
5pcu.cif
5pcv.cif
5pcw.cif
5pcx.cif
5pcy.cif
5pcz.cif
5pd0.cif
5pd1.cif
5pd2.cif
5pd3.cif
5pd4.cif
5pd5.cif
5pd6.cif
5pd7.cif
5pd8.cif
5pd9.cif
5pda.cif
5pdb.cif
5pdc.cif
5pdd.cif
5pde.cif
5pdf.cif
5pdg.cif
5pdh.cif
5pdi.cif
5pdj.cif
5pdk.cif
5pdl.cif
5pdm.cif
5pdn.cif
5pdo.cif
5pdp.cif
5pdq.cif
5pdr.cif
5pds.cif
5pdt.cif
5pdu.cif
5pdv.cif
5pdw.cif
5pdx.cif
5pdy.cif
5pdz.cif
5pe0.cif
5pe1.cif
5pe2.cif
5pe3.cif
5pe4.cif
5pe5.cif
5pe6.cif
5pe7.cif
5pe8.cif
5pe9.cif
5pea.cif
5peb.cif
5pec.cif
5ped.cif
5pee.cif
5pef.cif
5peg.cif
5peh.cif
5pei.cif
5pej.cif
5pek.cif
5pel.cif
5pem.cif
5pen.cif
5peo.cif
5pep.cif
5peq.cif
5per.cif
5pes.cif
5pet.cif
5peu.cif
5pev.cif
5pew.cif
5pex.cif
5pey.cif
5pez.cif
5pf0.cif
5pf1.cif
5pf2.cif
5pf3.cif
5pf4.cif
5pf5.cif
5pf6.cif
5pf7.cif
5pf8.cif
5pf9.cif
5pfa.cif
5pfb.cif
5pfc.cif
5pfd.cif
5pfe.cif
5pff.cif
5pfg.cif
5pfh.cif
5pfi.cif
5pfj.cif
5pfl.cif
5pfm.cif
5pfn.cif
5pfo.cif
5pfp.cif
5pfq.cif
5pfr.cif
5pfs.cif
5pft.cif
5pfu.cif
5pfv.cif
5pfw.cif
5pfx.cif
5pfy.cif
5pfz.cif
5pg0.cif
5pg1.cif
5pg2.cif
5pg3.cif
5pg4.cif
5pg5.cif
5pg6.cif
5pg7.cif
5pg8.cif
5pg9.cif
5pga.cif
5pgb.cif
5pgc.cif
5pgd.cif
5pge.cif
5pgf.cif
5pgg.cif
5pgh.cif
5pgi.cif
5pgj.cif
5pgk.cif
5pgl.cif
5pgm.cif
5pgn.cif
5pgo.cif
5pgp.cif
5pgq.cif
5pgr.cif
5pgs.cif
5pgt.cif
5pgu.cif
5pgv.cif
5pgw.cif
5pgx.cif
5pgy.cif
5pgz.cif
5ph0.cif
5ph1.cif
5ph2.cif
5ph3.cif
5ph4.cif
5ph5.cif
5ph6.cif
5ph7.cif
5ph8.cif
5ph9.cif
5pha.cif
5phb.cif
5phc.cif
5phd.cif
5phe.cif
5phf.cif
5phg.cif
5phh.cif
5phi.cif
5phj.cif
5phk.cif
5phl.cif
5phm.cif
5phn.cif
5pho.cif
5php.cif
5phq.cif
5phr.cif
5phs.cif
5pht.cif
5phu.cif
5phv.cif
5phw.cif
5phx.cif
5phy.cif
5phz.cif
5pi0.cif
5pi1.cif
5pi2.cif
5pi3.cif
5pi4.cif
5pi5.cif
5pi6.cif
5pi7.cif
5pi8.cif
5pi9.cif
5pia.cif
5pib.cif
5pic.cif
5pid.cif
5pie.cif
5pif.cif
5pig.cif
5pih.cif
5pii.cif
5pij.cif
5pik.cif
5pil.cif
5pim.cif
5pin.cif
5pio.cif
5pip.cif
5piq.cif
5pir.cif
5pis.cif
5pit.cif
5piu.cif
5piv.cif
5piw.cif
5pix.cif
5piy.cif
5piz.cif
5pj0.cif
5pj1.cif
5pj2.cif
5pj3.cif
5pj4.cif
5pj5.cif
5pj6.cif
5pj7.cif
5pj8.cif
5pj9.cif
5pja.cif
5pjb.cif
5pjc.cif
5pjd.cif
5pje.cif
5pjf.cif
5pjg.cif
5pjh.cif
5pji.cif
5pjj.cif
5pjk.cif
5pjl.cif
5pjm.cif
5pjn.cif
5pjo.cif
5pjp.cif
5pjq.cif
5pjr.cif
5pjs.cif
5pjt.cif
5pju.cif
5pjv.cif
5pjw.cif
5pjx.cif
5pjy.cif
5pjz.cif
5pk0.cif
5pk1.cif
5pk2.cif
5pk3.cif
5pk4.cif
5pk5.cif
5pk6.cif
5pk7.cif
5pk8.cif
5pk9.cif
5pka.cif
5pkb.cif
5pkc.cif
5pkd.cif
5pke.cif
5pkf.cif
5pkg.cif
5pkh.cif
5pki.cif
5pkj.cif
5pkk.cif
5pkl.cif
5pkm.cif
5pkn.cif
5pko.cif
5pkp.cif
5pkq.cif
5pkr.cif
5pks.cif
5pkt.cif
5pku.cif
5pkv.cif
5pkw.cif
5pkx.cif
5pky.cif
5pkz.cif
5pl0.cif
5pl1.cif
5pl2.cif
5pl3.cif
5pl4.cif
5pl5.cif
5pl6.cif
5pl7.cif
5pl8.cif
5pl9.cif
5pla.cif
5plb.cif
5plc.cif
5pld.cif
5ple.cif
5plf.cif
5plg.cif
5plh.cif
5pli.cif
5plj.cif
5plk.cif
5pll.cif
5plm.cif
5pln.cif
5plo.cif
5plp.cif
5plq.cif
5plr.cif
5pls.cif
5plt.cif
5plu.cif
5plv.cif
5plw.cif
5plx.cif
5ply.cif
5plz.cif
5pm0.cif
5pm1.cif
5pm2.cif
5pm3.cif
5pm4.cif
5pm5.cif
5pm6.cif
5pm7.cif
5pm8.cif
5pm9.cif
5pma.cif
5pmb.cif
5pmc.cif
5pmd.cif
5pme.cif
5pmf.cif
5pmg.cif
5pmh.cif
5pmi.cif
5pmj.cif
5pmk.cif
5pml.cif
5pmm.cif
5pmn.cif
5pmo.cif
5pmp.cif
5pmq.cif
5pmr.cif
5pms.cif
5pmt.cif
5pmu.cif
5pmv.cif
5pmw.cif
5pmx.cif
5pmy.cif
5pmz.cif
5pn0.cif
5pn1.cif
5pn2.cif
5pn3.cif
5pn4.cif
5pn5.cif
5pn6.cif
5pn7.cif
5pn8.cif
5pn9.cif
5pna.cif
5pnb.cif
5pnc.cif
5pnd.cif
5pne.cif
5pnf.cif
5png.cif
5pnh.cif
5pni.cif
5pnj.cif
5pnk.cif
5pnl.cif
5pnm.cif
5pnn.cif
5pno.cif
5pnp.cif
5pnq.cif
5pnr.cif
5pns.cif
5pnt.cif
5pnu.cif
5pnv.cif
5pnw.cif
5pnx.cif
5pny.cif
5pnz.cif
5po0.cif
5po1.cif
5po2.cif
5po3.cif
5po4.cif
5po5.cif
5po6.cif
5po7.cif
5po8.cif
5po9.cif
5poa.cif
5pob.cif
5poc.cif
5pod.cif
5poe.cif
5pof.cif
5pog.cif
5poh.cif
5poi.cif
5poj.cif
5pok.cif
5pol.cif
5pom.cif
5pon.cif
5poo.cif
5pop.cif
5poq.cif
5por.cif
5pos.cif
5pot.cif
5pou.cif
5pov.cif
5pow.cif
5pox.cif
5poy.cif
5poz.cif
5pp0.cif
5pp1.cif
5pp2.cif
5pp3.cif
5pp4.cif
5pp5.cif
5pp6.cif
5pp7.cif
5pp8.cif
5pp9.cif
5ppa.cif
5ppb.cif
5ppc.cif
5ppd.cif
5ppe.cif
5ppf.cif
5ppg.cif
5pph.cif
5ppi.cif
5ppj.cif
5ppk.cif
5ppl.cif
5ppm.cif
5ppn.cif
5ppo.cif
5ppp.cif
5ppq.cif
5ppr.cif
5pps.cif
5ppt.cif
5ppu.cif
5ppv.cif
5ppw.cif
5ppx.cif
5ppy.cif
5ppz.cif
5pq0.cif
5pq1.cif
5pq2.cif
5pq3.cif
5pq4.cif
5pq5.cif
5pq6.cif
5pq7.cif
5pq8.cif
5pq9.cif
5pqa.cif
5pqb.cif
5pqc.cif
5pqd.cif
5pqe.cif
5pqf.cif
5pqg.cif
5pqh.cif
5pqi.cif
5pqj.cif
5pqk.cif
5pql.cif
5pqm.cif
5pqn.cif
5pqo.cif
5pqp.cif
5pqq.cif
5pqr.cif
5pqs.cif
5pqt.cif
5pqu.cif
5pqv.cif
5pqw.cif
5pqx.cif
5pqy.cif
5pqz.cif
5pr0.cif
5pr1.cif
5pr2.cif
5pr4.cif
5pr5.cif
5pr6.cif
5pr7.cif
5pr8.cif
5pr9.cif
5pra.cif
5prb.cif
5prc.cif
5prd.cif
5pre.cif
5prf.cif
5prg.cif
5prh.cif
5pri.cif
5prj.cif
5prk.cif
5prl.cif
5prm.cif
5prn.cif
5pro.cif
5prp.cif
5prq.cif
5prr.cif
5prs.cif
5prt.cif
5pru.cif
5prv.cif
5prw.cif
5prx.cif
5pry.cif
5prz.cif
5ps0.cif
5ps1.cif
5ps2.cif
5ps3.cif
5ps4.cif
5ps5.cif
5ps6.cif
5ps7.cif
5ps8.cif
5ps9.cif
5psa.cif
5psb.cif
5psc.cif
5psd.cif
5pse.cif
5psf.cif
5psg.cif
5psh.cif
5psi.cif
5psj.cif
5psk.cif
5psl.cif
5psm.cif
5psn.cif
5pso.cif
5psp.cif
5psq.cif
5psr.cif
5pss.cif
5pst.cif
5psu.cif
5psv.cif
5psw.cif
5psx.cif
5psy.cif
5psz.cif
5pt0.cif
5pt1.cif
5pt2.cif
5pt3.cif
5pt4.cif
5pt5.cif
5pt6.cif
5pt7.cif
5pt8.cif
5pt9.cif
5pta.cif
5ptb.cif
5ptc.cif
5ptd.cif
5pte.cif
5ptf.cif
5ptg.cif
5pth.cif
5pti.cif
5ptj.cif
5ptk.cif
5ptl.cif
5ptm.cif
5ptn.cif
5pto.cif
5ptp.cif
5ptq.cif
5ptr.cif
5pts.cif
5ptt.cif
5ptu.cif
5ptv.cif
5ptw.cif
5ptx.cif
5pty.cif
5ptz.cif
5pu0.cif
5pu1.cif
5pu2.cif
5pu3.cif
5pu4.cif
5pu5.cif
5pu6.cif
5pu7.cif
5pu8.cif
5pu9.cif
5pua.cif
5pub.cif
5puc.cif
5pud.cif
5pue.cif
5puf.cif
5pug.cif
5puh.cif
5pui.cif
5puj.cif
5puk.cif
5pul.cif
5pum.cif
5pun.cif
5puo.cif
5pup.cif
5puq.cif
5pur.cif
5pus.cif
5put.cif
5puu.cif
5puv.cif
5puw.cif
5pux.cif
5puy.cif
5puz.cif
5pv0.cif
5pv1.cif
5pv2.cif
5pv3.cif
5pv4.cif
5pv5.cif
5pv6.cif
5pv7.cif
5pv8.cif
5pv9.cif
5pva.cif
5pvb.cif
5pvc.cif
5pvd.cif
5pve.cif
5pvf.cif
5pvg.cif
5pvh.cif
5pvi.cif
5pvj.cif
5pvk.cif
5pvl.cif
5pvm.cif
5pvn.cif
5pvo.cif
5pvp.cif
5pvq.cif
5pvr.cif
5pvs.cif
5pvt.cif
5pvu.cif
5pvv.cif
5pvw.cif
5pvx.cif
5pvy.cif
5pvz.cif
5pw0.cif
5pw1.cif
5pw2.cif
5pw3.cif
5pw4.cif
5pw5.cif
5pw6.cif
5pw7.cif
5pw8.cif
5pw9.cif
5pwa.cif
5pwb.cif
5pwc.cif
5pwd.cif
5pwe.cif
5pwf.cif
5pwg.cif
5pwh.cif
5pwi.cif
5pwj.cif
5pwk.cif
5pwl.cif
5pwm.cif
5pwn.cif
5pwo.cif
5pwp.cif
5pwq.cif
5pwr.cif
5pws.cif
5pwt.cif
5pwu.cif
5pwv.cif
5pww.cif
5pwx.cif
5pwy.cif
5pwz.cif
5px0.cif
5px1.cif
5px2.cif
5px3.cif
5px4.cif
5px5.cif
5px6.cif
5px7.cif
5px8.cif
5px9.cif
5pxa.cif
5pxb.cif
5pxc.cif
5pxd.cif
5pxe.cif
5pxf.cif
5pxg.cif
5pxh.cif
5pxi.cif
5pxj.cif
5pxk.cif
5pxl.cif
5pxm.cif
5pxn.cif
5pxo.cif
5pxp.cif
5pxq.cif
5pxr.cif
5pxs.cif
5pxt.cif
5pxu.cif
5pxv.cif
5pxw.cif
5pxx.cif
5pxy.cif
5pxz.cif
5py0.cif
5py1.cif
5py2.cif
5py3.cif
5py4.cif
5py5.cif
5py6.cif
5py7.cif
5py8.cif
5py9.cif
5pya.cif
5pyb.cif
5pyc.cif
5pyd.cif
5pye.cif
5pyf.cif
5pyg.cif
5pyh.cif
5pyi.cif
5pyj.cif
5pyk.cif
5pyl.cif
5pym.cif
5pyn.cif
5pyo.cif
5pyp.cif
5pyq.cif
5pyr.cif
5pys.cif
5pyt.cif
5pyu.cif
5pyv.cif
5pyw.cif
5pyx.cif
5pyy.cif
5pyz.cif
5pz0.cif
5pz1.cif
5pz2.cif
5pz3.cif
5pz4.cif
5pz5.cif
5pz6.cif
5pz7.cif
5pz8.cif
5pz9.cif
5pza.cif
5pzb.cif
5pzc.cif
5pzd.cif
5pze.cif
5pzf.cif
5pzg.cif
5pzh.cif
5pzi.cif
5pzj.cif
5pzk.cif
5pzl.cif
5pzm.cif
5pzn.cif
5pzo.cif
5pzp.cif
5pzq.cif
5pzr.cif
5pzs.cif
5pzt.cif
5pzu.cif
5pzv.cif
5pzw.cif
5pzx.cif
5pzy.cif
5pzz.cif
5q00.cif
5q01.cif
5q02.cif
5q03.cif
5q04.cif
5q05.cif
5q06.cif
5q07.cif
5q08.cif
5q09.cif
5q0a.cif
5q0b.cif
5q0c.cif
5q0d.cif
5q0e.cif
5q0f.cif
5q0g.cif
5q0h.cif
5q0i.cif
5q0j.cif
5q0k.cif
5q0l.cif
5q0m.cif
5q0n.cif
5q0o.cif
5q0p.cif
5q0q.cif
5q0r.cif
5q0s.cif
5q0t.cif
5q0u.cif
5q0v.cif
5q0w.cif
5q0x.cif
5q0y.cif
5q0z.cif
5q10.cif
5q11.cif
5q12.cif
5q13.cif
5q14.cif
5q15.cif
5q16.cif
5q17.cif
5q18.cif
5q19.cif
5q1a.cif
5q1b.cif
5q1c.cif
5q1d.cif
5q1e.cif
5q1f.cif
5q1g.cif
5q1h.cif
5q1i.cif
5q1j.cif
5q1k.cif
5q1l.cif
5q1m.cif
5q1n.cif
5q1o.cif
5q1p.cif
5q1q.cif
5q1r.cif
5q1s.cif
5q1t.cif
5q1u.cif
5q1v.cif
5q1w.cif
5q1x.cif
5q1y.cif
5q1z.cif
5q20.cif
5q22.cif
5q23.cif
5q24.cif
5q25.cif
5q26.cif
5q27.cif
5q28.cif
5q29.cif
5q2a.cif
5q2b.cif
5q2c.cif
5q2d.cif
5q2e.cif
5q2f.cif
5q2g.cif
5q2h.cif
5q2i.cif
5q2j.cif
5q2k.cif
5q2l.cif
5q2m.cif
5q2n.cif
5q2o.cif
5q2p.cif
5q2q.cif
5q2r.cif
5q2s.cif
5q2t.cif
5q2u.cif
5q2v.cif
5q2w.cif
5q2x.cif
5q2y.cif
5q2z.cif
5q30.cif
5q31.cif
5q32.cif
5q33.cif
5q34.cif
5q35.cif
5q36.cif
5q37.cif
5q38.cif
5q39.cif
5q3a.cif
5q3b.cif
5q3c.cif
5q3d.cif
5q3e.cif
5q3f.cif
5q3g.cif
5q3h.cif
5q3i.cif
5q3j.cif
5q3k.cif
5q3l.cif
5q3m.cif
5q3n.cif
5q3o.cif
5q3p.cif
5q3q.cif
5q3r.cif
5q3s.cif
5q3t.cif
5q3u.cif
5q3v.cif
5q3w.cif
5q3x.cif
5q3y.cif
5q3z.cif
5q40.cif
5q41.cif
5q42.cif
5q43.cif
5q44.cif
5q45.cif
5q46.cif
5q47.cif
5q48.cif
5q49.cif
5q4a.cif
5q4b.cif
5q4c.cif
5q4d.cif
5q4e.cif
5q4f.cif
5q4g.cif
5q4h.cif
5q4i.cif
5q4j.cif
5q4k.cif
5q4l.cif
5q4m.cif
5q4n.cif
5q4o.cif
5q4p.cif
5q4q.cif
5q4r.cif
5q4s.cif
5q4t.cif
5q4u.cif
5q4v.cif
5q4w.cif
5q4x.cif
5q4y.cif
5q4z.cif
5q50.cif
5q51.cif
5q52.cif
5q53.cif
5q54.cif
5q55.cif
5q56.cif
5q57.cif
5q58.cif
5q59.cif
5q5a.cif
5q5b.cif
5q5c.cif
5q5d.cif
5q5e.cif
5q5f.cif
5q5g.cif
5q5h.cif
5q5i.cif
5q5j.cif
5q5k.cif
5q5l.cif
5q5m.cif
5q5n.cif
5q5o.cif
5q5p.cif
5q5q.cif
5q5r.cif
5q5s.cif
5q5t.cif
5q5u.cif
5q5v.cif
5q5w.cif
5q5x.cif
5q5y.cif
5q5z.cif
5q60.cif
5q61.cif
5q62.cif
5q63.cif
5q64.cif
5q65.cif
5q66.cif
5q67.cif
5q68.cif
5q69.cif
5q6a.cif
5q6b.cif
5q6c.cif
5q6d.cif
5q6e.cif
5q6f.cif
5q6g.cif
5q6h.cif
5q6i.cif
5q6j.cif
5q6k.cif
5q6l.cif
5q6m.cif
5q6n.cif
5q6o.cif
5q6p.cif
5q6q.cif
5q6r.cif
5q6s.cif
5q6t.cif
5q6u.cif
5q6v.cif
5q6w.cif
5q6x.cif
5q6y.cif
5q6z.cif
5q70.cif
5q71.cif
5q72.cif
5q73.cif
5q74.cif
5q75.cif
5q76.cif
5q77.cif
5q78.cif
5q79.cif
5q7a.cif
5q7b.cif
5q7c.cif
5q7d.cif
5q7e.cif
5q7f.cif
5q7g.cif
5q7h.cif
5q7i.cif
5q7j.cif
5q7k.cif
5q7l.cif
5q7m.cif
5q7n.cif
5q7o.cif
5q7p.cif
5q7q.cif
5q7r.cif
5q7s.cif
5q7t.cif
5q7u.cif
5q7v.cif
5q7w.cif
5q7x.cif
5q7y.cif
5q7z.cif
5q80.cif
5q81.cif
5q82.cif
5q83.cif
5q84.cif
5q85.cif
5q86.cif
5q87.cif
5q88.cif
5q89.cif
5q8a.cif
5q8b.cif
5q8c.cif
5q8d.cif
5q8e.cif
5q8f.cif
5q8g.cif
5q8h.cif
5q8i.cif
5q8j.cif
5q8k.cif
5q8l.cif
5q8m.cif
5q8n.cif
5q8o.cif
5q8p.cif
5q8q.cif
5q8r.cif
5q8s.cif
5q8t.cif
5q8u.cif
5q8v.cif
5q8w.cif
5q8x.cif
5q8y.cif
5q8z.cif
5q90.cif
5q91.cif
5q92.cif
5q93.cif
5q94.cif
5q95.cif
5q96.cif
5q97.cif
5q98.cif
5q99.cif
5q9a.cif
5q9b.cif
5q9c.cif
5q9d.cif
5q9e.cif
5q9f.cif
5q9g.cif
5q9h.cif
5q9i.cif
5q9j.cif
5q9k.cif
5q9l.cif
5q9m.cif
5q9n.cif
5q9o.cif
5q9p.cif
5q9q.cif
5q9r.cif
5q9s.cif
5q9t.cif
5q9u.cif
5q9v.cif
5q9w.cif
5q9x.cif
5q9y.cif
5q9z.cif
5qa0.cif
5qa1.cif
5qa2.cif
5qa4.cif
5qa5.cif
5qa6.cif
5qa7.cif
5qa8.cif
5qa9.cif
5qaa.cif
5qab.cif
5qac.cif
5qad.cif
5qae.cif
5qaf.cif
5qag.cif
5qah.cif
5qai.cif
5qaj.cif
5qak.cif
5qal.cif
5qam.cif
5qan.cif
5qao.cif
5qap.cif
5qaq.cif
5qar.cif
5qas.cif
5qat.cif
5qau.cif
5qav.cif
5qaw.cif
5qax.cif
5qay.cif
5qaz.cif
5qb0.cif
5qb1.cif
5qb2.cif
5qb3.cif
5qb4.cif
5qb5.cif
5qb6.cif
5qb7.cif
5qb8.cif
5qb9.cif
5qba.cif
5qbb.cif
5qbc.cif
5qbd.cif
5qbe.cif
5qbf.cif
5qbg.cif
5qbh.cif
5qbi.cif
5qbj.cif
5qbk.cif
5qbl.cif
5qbm.cif
5qbn.cif
5qbo.cif
5qbp.cif
5qbq.cif
5qbr.cif
5qbs.cif
5qbt.cif
5qbu.cif
5qbv.cif
5qbw.cif
5qbx.cif
5qby.cif
5qbz.cif
5qc0.cif
5qc1.cif
5qc2.cif
5qc3.cif
5qc4.cif
5qc5.cif
5qc6.cif
5qc7.cif
5qc8.cif
5qc9.cif
5qca.cif
5qcb.cif
5qcc.cif
5qcd.cif
5qce.cif
5qcf.cif
5qcg.cif
5qch.cif
5qci.cif
5qcj.cif
5qck.cif
5qcl.cif
5qcm.cif
5qcn.cif
5qco.cif
5qcp.cif
5qcq.cif
5qcr.cif
5qcs.cif
5qct.cif
5qcu.cif
5qcv.cif
5qcw.cif
5qcx.cif
5qcy.cif
5qcz.cif
5qd0.cif
5qd1.cif
5qd2.cif
5qd3.cif
5qd4.cif
5qd5.cif
5qd6.cif
5qd7.cif
5qd8.cif
5qd9.cif
5qda.cif
5qdb.cif
5qdc.cif
5qdd.cif
5qde.cif
5qdf.cif
5qdg.cif
5qdh.cif
5qdi.cif
5qdj.cif
5qdk.cif
5qdl.cif
5qdm.cif
5qdn.cif
5qdo.cif
5qdp.cif
5qdq.cif
5qdr.cif
5qds.cif
5qdt.cif
5qdu.cif
5qdv.cif
5qdw.cif
5qdx.cif
5qdy.cif
5qdz.cif
5qe0.cif
5qe1.cif
5qe2.cif
5qe3.cif
5qe4.cif
5qe5.cif
5qe6.cif
5qe7.cif
5qe8.cif
5qe9.cif
5qea.cif
5qeb.cif
5qec.cif
5qed.cif
5qee.cif
5qef.cif
5qeg.cif
5qeh.cif
5qei.cif
5qej.cif
5qek.cif
5qel.cif
5qem.cif
5qen.cif
5qeo.cif
5qep.cif
5qeq.cif
5qer.cif
5qes.cif
5qet.cif
5qeu.cif
5qev.cif
5qew.cif
5qex.cif
5qey.cif
5qez.cif
5qf0.cif
5qf1.cif
5qf2.cif
5qf3.cif
5qf4.cif
5qf5.cif
5qf6.cif
5qf7.cif
5qf8.cif
5qf9.cif
5qfa.cif
5qfb.cif
5qfc.cif
5qfd.cif
5qfe.cif
5qff.cif
5qfg.cif
5qfh.cif
5qfi.cif
5qfj.cif
5qfk.cif
5qfl.cif
5qfm.cif
5qfn.cif
5qfo.cif
5qfp.cif
5qfq.cif
5qfr.cif
5qfs.cif
5qft.cif
5qfu.cif
5qfv.cif
5qfw.cif
5qfx.cif
5qfy.cif
5qfz.cif
5qg0.cif
5qg1.cif
5qg2.cif
5qg3.cif
5qg4.cif
5qg5.cif
5qg6.cif
5qg7.cif
5qg8.cif
5qg9.cif
5qga.cif
5qgb.cif
5qgc.cif
5qgd.cif
5qge.cif
5qgf.cif
5qgg.cif
5qgh.cif
5qgi.cif
5qgj.cif
5qgk.cif
5qgl.cif
5qgm.cif
5qgn.cif
5qgo.cif
5qgp.cif
5qgq.cif
5qgr.cif
5qgs.cif
5qgt.cif
5qgu.cif
5qgv.cif
5qgw.cif
5qgx.cif
5qgy.cif
5qgz.cif
5qh0.cif
5qh1.cif
5qh2.cif
5qh3.cif
5qh4.cif
5qh5.cif
5qh6.cif
5qh7.cif
5qh8.cif
5qh9.cif
5qha.cif
5qhb.cif
5qhc.cif
5qhe.cif
5qhf.cif
5qhg.cif
5qhh.cif
5qhi.cif
5qhj.cif
5qhk.cif
5qhl.cif
5qhm.cif
5qhn.cif
5qho.cif
5qhp.cif
5qhq.cif
5qhr.cif
5qhs.cif
5qht.cif
5qhu.cif
5qhv.cif
5qhw.cif
5qhx.cif
5qhy.cif
5qhz.cif
5qi0.cif
5qi1.cif
5qi2.cif
5qi3.cif
5qi4.cif
5qi5.cif
5qi6.cif
5qi7.cif
5qi8.cif
5qi9.cif
5qia.cif
5qib.cif
5qic.cif
5qid.cif
5qie.cif
5qif.cif
5qig.cif
5qih.cif
5qii.cif
5qij.cif
5qik.cif
5qil.cif
5qim.cif
5qin.cif
5qio.cif
5qip.cif
5qiq.cif
5qir.cif
5qis.cif
5qit.cif
5qiu.cif
5qiv.cif
5qiw.cif
5qix.cif
5qiy.cif
5qiz.cif
5qj0.cif
5qj1.cif
5qj2.cif
5qj3.cif
5qj4.cif
5qj5.cif
5qj6.cif
5qj7.cif
5qj8.cif
5qj9.cif
5qja.cif
5qjb.cif
5qjc.cif
5qjd.cif
5qje.cif
5qjf.cif
5qjg.cif
5qjh.cif
5qji.cif
5qjj.cif
5qjk.cif
5qjl.cif
5qjm.cif
5qjn.cif
5qjo.cif
5qjp.cif
5qjq.cif
5qjr.cif
5qjs.cif
5qjt.cif
5qju.cif
5qjv.cif
5qjw.cif
5qjx.cif
5qjy.cif
5qjz.cif
5qk0.cif
5qk1.cif
5qk2.cif
5qk3.cif
5qk4.cif
5qk5.cif
5qk6.cif
5qk7.cif
5qk8.cif
5qk9.cif
5qka.cif
5qkb.cif
5qkc.cif
5qkd.cif
5qke.cif
5qkf.cif
5qkg.cif
5qkh.cif
5qki.cif
5qkj.cif
5qkk.cif
5qkl.cif
5qkm.cif
5qkn.cif
5qko.cif
5qkp.cif
5qkq.cif
5qkr.cif
5qks.cif
5qkt.cif
5qku.cif
5qkv.cif
5qkw.cif
5qkx.cif
5qky.cif
5qkz.cif
5ql0.cif
5ql1.cif
5ql2.cif
5ql3.cif
5ql4.cif
5ql5.cif
5ql6.cif
5ql7.cif
5ql8.cif
5ql9.cif
5qla.cif
5qlb.cif
5qlc.cif
5qld.cif
5qle.cif
5qlf.cif
5qlg.cif
5qlh.cif
5qli.cif
5qlj.cif
5qlk.cif
5qll.cif
5qlm.cif
5qln.cif
5qlo.cif
5qlp.cif
5qlq.cif
5qlr.cif
5qls.cif
5qlt.cif
5qlu.cif
5qlv.cif
5qlw.cif
5qlx.cif
5qly.cif
5qlz.cif
5qm0.cif
5qm1.cif
5qm2.cif
5qm3.cif
5qm4.cif
5qm5.cif
5qm6.cif
5qm7.cif
5qm8.cif
5qm9.cif
5qma.cif
5qmb.cif
5qmc.cif
5qmd.cif
5qme.cif
5qmf.cif
5qmg.cif
5qmh.cif
5qmi.cif
5qmj.cif
5qmk.cif
5qml.cif
5qmm.cif
5qmn.cif
5qmo.cif
5qmp.cif
5qmq.cif
5qmr.cif
5qms.cif
5qmt.cif
5qmu.cif
5qmv.cif
5qmw.cif
5qmx.cif
5qmy.cif
5qmz.cif
5qn0.cif
5qn1.cif
5qn2.cif
5qn3.cif
5qn4.cif
5qn5.cif
5qn6.cif
5qn7.cif
5qn8.cif
5qn9.cif
5qna.cif
5qnb.cif
5qnc.cif
5qnd.cif
5qne.cif
5qnf.cif
5qng.cif
5qnh.cif
5qni.cif
5qnj.cif
5qnk.cif
5qnl.cif
5qnm.cif
5qnn.cif
5qno.cif
5qnp.cif
5qnq.cif
5qnr.cif
5qns.cif
5qnt.cif
5qnu.cif
5qnv.cif
5qnw.cif
5qnx.cif
5qny.cif
5qnz.cif
5qo0.cif
5qo1.cif
5qo2.cif
5qo3.cif
5qo4.cif
5qo5.cif
5qo6.cif
5qo7.cif
5qo8.cif
5qo9.cif
5qoa.cif
5qob.cif
5qoc.cif
5qod.cif
5qoe.cif
5qof.cif
5qog.cif
5qoh.cif
5qoi.cif
5qoj.cif
5qok.cif
5qol.cif
5qom.cif
5qon.cif
5qoo.cif
5qop.cif
5qoq.cif
5qor.cif
5qos.cif
5qot.cif
5qou.cif
5qov.cif
5qow.cif
5qox.cif
5qoy.cif
5qoz.cif
5qp0.cif
5qp1.cif
5qp2.cif
5qp3.cif
5qp4.cif
5qp5.cif
5qp6.cif
5qp7.cif
5qp8.cif
5qp9.cif
5qpa.cif
5qpb.cif
5qpc.cif
5qpd.cif
5qpe.cif
5qpf.cif
5qpg.cif
5qph.cif
5qpi.cif
5qpj.cif
5qpk.cif
5qpl.cif
5qpm.cif
5qpn.cif
5qpo.cif
5qpp.cif
5qpq.cif
5qpr.cif
5qps.cif
5qpt.cif
5qpu.cif
5qpv.cif
5qpw.cif
5qpx.cif
5qpy.cif
5qpz.cif
5qq0.cif
5qq1.cif
5qq2.cif
5qq3.cif
5qq4.cif
5qq5.cif
5qq6.cif
5qq7.cif
5qq8.cif
5qq9.cif
5qqa.cif
5qqb.cif
5qqc.cif
5qqd.cif
5qqe.cif
5qqf.cif
5qqg.cif
5qqh.cif
5qqi.cif
5qqj.cif
5qqk.cif
5qql.cif
5qqm.cif
5qqn.cif
5qqo.cif
5qqp.cif
5qqq.cif
5qqr.cif
5qqs.cif
5qqt.cif
5qqu.cif
5qqv.cif
5qqw.cif
5qqx.cif
5qqy.cif
5qqz.cif
5qr0.cif
5qr1.cif
5qr2.cif
5qr3.cif
5qr4.cif
5qr5.cif
5qr6.cif
5qr7.cif
5qr8.cif
5qr9.cif
5qra.cif
5qrb.cif
5qrc.cif
5qrd.cif
5qre.cif
5qrf.cif
5qrg.cif
5qrh.cif
5qri.cif
5qrj.cif
5qrk.cif
5qrl.cif
5qrm.cif
5qrn.cif
5qro.cif
5qrp.cif
5qrq.cif
5qrr.cif
5qrs.cif
5qrt.cif
5qru.cif
5qrv.cif
5qrw.cif
5qrx.cif
5qry.cif
5qrz.cif
5qs0.cif
5qs1.cif
5qs2.cif
5qs3.cif
5qs4.cif
5qs5.cif
5qs6.cif
5qs7.cif
5qs8.cif
5qs9.cif
5qsa.cif
5qsb.cif
5qsc.cif
5qsd.cif
5qse.cif
5qsf.cif
5qsg.cif
5qsh.cif
5qsi.cif
5qsj.cif
5qsk.cif
5qsl.cif
5qsm.cif
5qsn.cif
5qso.cif
5qsp.cif
5qsq.cif
5qsr.cif
5qss.cif
5qst.cif
5qsu.cif
5qsv.cif
5qsw.cif
5qsx.cif
5qsy.cif
5qsz.cif
5qt0.cif
5qt1.cif
5qt2.cif
5qt3.cif
5qt4.cif
5qt5.cif
5qt6.cif
5qt7.cif
5qt8.cif
5qt9.cif
5qta.cif
5qtb.cif
5qtc.cif
5qtd.cif
5qte.cif
5qtf.cif
5qtg.cif
5qth.cif
5qti.cif
5qtj.cif
5qtk.cif
5qtl.cif
5qtm.cif
5qtn.cif
5qto.cif
5qtp.cif
5qtq.cif
5qtr.cif
5qts.cif
5qtt.cif
5qtu.cif
5qtv.cif
5qtw.cif
5qtx.cif
5qty.cif
5qtz.cif
5qu0.cif
5qu1.cif
5qu2.cif
5qu3.cif
5qu4.cif
5qu5.cif
5qu6.cif
5qu7.cif
5qu8.cif
5qu9.cif
5qua.cif
5qub.cif
5quc.cif
5qud.cif
5que.cif
5quf.cif
5qug.cif
5quh.cif
5qui.cif
5quj.cif
5quk.cif
5qul.cif
5qum.cif
5qun.cif
5quo.cif
5qup.cif
5quq.cif
5qur.cif
5qus.cif
5qut.cif
5quu.cif
5qxi.cif
5qxj.cif
5qxk.cif
5qxl.cif
5qxm.cif
5qxn.cif
5qxo.cif
5qxp.cif
5qxq.cif
5qxr.cif
5qxs.cif
5qxt.cif
5qxu.cif
5qxv.cif
5qxw.cif
5qxx.cif
5qxy.cif
5qxz.cif
5qy0.cif
5qy1.cif
5qy2.cif
5qy3.cif
5qy4.cif
5qy5.cif
5qy6.cif
5qy7.cif
5qy8.cif
5qy9.cif
5qya.cif
5qyb.cif
5qyc.cif
5qyd.cif
5qye.cif
5qyf.cif
5qyg.cif
5qyh.cif
5qyi.cif
5qyj.cif
5qyk.cif
5qyl.cif
5qym.cif
5qyn.cif
5qyo.cif
5qyp.cif
5qyq.cif
5qyr.cif
5qys.cif
5qyt.cif
5qyu.cif
5qyv.cif
5qyw.cif
5qyx.cif
5qyy.cif
5qyz.cif
5qz0.cif
5qz1.cif
5qz2.cif
5qz3.cif
5qz4.cif
5qz5.cif
5qz6.cif
5qz7.cif
5qz8.cif
5qz9.cif
5qza.cif
5qzb.cif
5qzc.cif
5qzd.cif
5qze.cif
5qzf.cif
5qzg.cif
5qzh.cif
5qzi.cif
5qzj.cif
5qzk.cif
5qzl.cif
5qzm.cif
5qzn.cif
5qzo.cif
5qzp.cif
5qzq.cif
5qzr.cif
5qzs.cif
5qzt.cif
5qzu.cif
5qzv.cif
5qzw.cif
5qzx.cif
5qzy.cif
5qzz.cif
5r00.cif
5r01.cif
5r02.cif
5r03.cif
5r04.cif
5r05.cif
5r06.cif
5r07.cif
5r08.cif
5r09.cif
5r0a.cif
5r0b.cif
5r0c.cif
5r0d.cif
5r0e.cif
5r0f.cif
5r0g.cif
5r0h.cif
5r0i.cif
5r0j.cif
5r0k.cif
5r0l.cif
5r0m.cif
5r0n.cif
5r0o.cif
5r0p.cif
5r0q.cif
5r0r.cif
5r0s.cif
5r0t.cif
5r0u.cif
5r0v.cif
5r0w.cif
5r0x.cif
5r0y.cif
5r0z.cif
5r10.cif
5r11.cif
5r12.cif
5r13.cif
5r14.cif
5r15.cif
5r16.cif
5r17.cif
5r18.cif
5r19.cif
5r1a.cif
5r1b.cif
5r1c.cif
5r1d.cif
5r1e.cif
5r1f.cif
5r1g.cif
5r1h.cif
5r1i.cif
5r1j.cif
5r1k.cif
5r1l.cif
5r1m.cif
5r1n.cif
5r1o.cif
5r1p.cif
5r1q.cif
5r1r.cif
5r1s.cif
5r1t.cif
5r1u.cif
5r1v.cif
5r1w.cif
5r1x.cif
5r1y.cif
5r1z.cif
5r20.cif
5r21.cif
5r22.cif
5r23.cif
5r24.cif
5r25.cif
5r26.cif
5r27.cif
5r28.cif
5r29.cif
5r2a.cif
5r2b.cif
5r2c.cif
5r2d.cif
5r2e.cif
5r2f.cif
5r2g.cif
5r2h.cif
5r2i.cif
5r2j.cif
5r2k.cif
5r2l.cif
5r2m.cif
5r2n.cif
5r2o.cif
5r2p.cif
5r2q.cif
5r2r.cif
5r2s.cif
5r2t.cif
5r2u.cif
5r2v.cif
5r2w.cif
5r2x.cif
5r2y.cif
5r2z.cif
5r30.cif
5r31.cif
5r32.cif
5r33.cif
5r34.cif
5r35.cif
5r36.cif
5r37.cif
5r38.cif
5r39.cif
5r3a.cif
5r3b.cif
5r3c.cif
5r3d.cif
5r3e.cif
5r3f.cif
5r3g.cif
5r3h.cif
5r3i.cif
5r3j.cif
5r3k.cif
5r3l.cif
5r3m.cif
5r3n.cif
5r3o.cif
5r3p.cif
5r3q.cif
5r3r.cif
5r3s.cif
5r3t.cif
5r3u.cif
5r3v.cif
5r3w.cif
5r3x.cif
5r3y.cif
5r3z.cif
5r40.cif
5r41.cif
5r42.cif
5r43.cif
5r44.cif
5r45.cif
5r46.cif
5r47.cif
5r48.cif
5r49.cif
5r4a.cif
5r4b.cif
5r4c.cif
5r4d.cif
5r4e.cif
5r4f.cif
5r4g.cif
5r4h.cif
5r4i.cif
5r4j.cif
5r4k.cif
5r4l.cif
5r4m.cif
5r4n.cif
5r4o.cif
5r4p.cif
5r4q.cif
5r4r.cif
5r4s.cif
5r4t.cif
5r4u.cif
5r4v.cif
5r4w.cif
5r4x.cif
5r4y.cif
5r4z.cif
5r50.cif
5r51.cif
5r52.cif
5r53.cif
5r54.cif
5r55.cif
5r56.cif
5r57.cif
5r58.cif
5r59.cif
5r5a.cif
5r5b.cif
5r5c.cif
5r5d.cif
5r5e.cif
5r5f.cif
5r5g.cif
5r5h.cif
5r5i.cif
5r5j.cif
5r5k.cif
5r5l.cif
5r5m.cif
5r5n.cif
5r5o.cif
5r5p.cif
5r5q.cif
5r5r.cif
5r5s.cif
5r5t.cif
5r5u.cif
5r5v.cif
5r5w.cif
5r5x.cif
5r5y.cif
5r5z.cif
5r60.cif
5r61.cif
5r62.cif
5r63.cif
5r64.cif
5r65.cif
5r66.cif
5r67.cif
5r68.cif
5r69.cif
5r7w.cif
5r7x.cif
5r7y.cif
5r7z.cif
5r80.cif
5r81.cif
5r82.cif
5r83.cif
5r84.cif
5r85.cif
5r86.cif
5r87.cif
5r88.cif
5r89.cif
5r8a.cif
5r8b.cif
5r8c.cif
5r8d.cif
5r8e.cif
5r8f.cif
5r8g.cif
5r8h.cif
5r8i.cif
5r8j.cif
5r8k.cif
5r8l.cif
5r8m.cif
5r8n.cif
5r8o.cif
5r8p.cif
5r8q.cif
5r8t.cif
5r8u.cif
5r8v.cif
5r8w.cif
5r8x.cif
5r8y.cif
5r8z.cif
5r90.cif
5r91.cif
5r92.cif
5r93.cif
5r94.cif
5r95.cif
5r96.cif
5r97.cif
5r98.cif
5r99.cif
5r9a.cif
5r9b.cif
5r9c.cif
5r9d.cif
5r9e.cif
5r9f.cif
5r9g.cif
5r9h.cif
5r9i.cif
5r9j.cif
5r9k.cif
5r9l.cif
5r9m.cif
5r9n.cif
5r9o.cif
5r9p.cif
5r9q.cif
5r9r.cif
5r9s.cif
5r9t.cif
5r9u.cif
5r9v.cif
5r9w.cif
5r9x.cif
5r9y.cif
5r9z.cif
5ra0.cif
5ra1.cif
5ra2.cif
5ra3.cif
5ra4.cif
5ra5.cif
5ra6.cif
5ra7.cif
5ra8.cif
5ra9.cif
5raa.cif
5rab.cif
5rac.cif
5rad.cif
5rae.cif
5raf.cif
5rag.cif
5rah.cif
5rai.cif
5raj.cif
5rak.cif
5ral.cif
5ram.cif
5ran.cif
5rao.cif
5rap.cif
5raq.cif
5rar.cif
5ras.cif
5rat.cif
5rau.cif
5rav.cif
5raw.cif
5rax.cif
5ray.cif
5raz.cif
5rb0.cif
5rb1.cif
5rb2.cif
5rb3.cif
5rb4.cif
5rb5.cif
5rb6.cif
5rb7.cif
5rbo.cif
5rbp.cif
5rbq.cif
5rbr.cif
5rbs.cif
5rbt.cif
5rbu.cif
5rbv.cif
5rbw.cif
5rbx.cif
5rby.cif
5rbz.cif
5rc0.cif
5rc1.cif
5rc2.cif
5rc3.cif
5rc4.cif
5rc5.cif
5rc6.cif
5rc7.cif
5rc8.cif
5rc9.cif
5rca.cif
5rcb.cif
5rcc.cif
5rcd.cif
5rce.cif
5rcf.cif
5rcg.cif
5rch.cif
5rci.cif
5rcj.cif
5rck.cif
5rcl.cif
5rcm.cif
5rcn.cif
5rco.cif
5rcp.cif
5rcq.cif
5rcr.cif
5rcs.cif
5rct.cif
5rcu.cif
5rcv.cif
5rcw.cif
5rcx.cif
5rcy.cif
5rcz.cif
5rd0.cif
5rd1.cif
5rd2.cif
5rd3.cif
5rd4.cif
5rd5.cif
5rd6.cif
5rd7.cif
5rd8.cif
5rd9.cif
5rda.cif
5rdb.cif
5rdc.cif
5rdd.cif
5rde.cif
5rdf.cif
5rdg.cif
5rdh.cif
5rdi.cif
5rdj.cif
5rdk.cif
5rdl.cif
5rdm.cif
5rdn.cif
5rdo.cif
5rdp.cif
5rdq.cif
5rdr.cif
5rds.cif
5rdt.cif
5rdu.cif
5rdv.cif
5rdw.cif
5rdx.cif
5rdy.cif
5rdz.cif
5re0.cif
5re1.cif
5re2.cif
5re3.cif
5re4.cif
5re5.cif
5re6.cif
5re7.cif
5re8.cif
5re9.cif
5rea.cif
5reb.cif
5rec.cif
5red.cif
5ree.cif
5ref.cif
5reg.cif
5reh.cif
5rei.cif
5rej.cif
5rek.cif
5rel.cif
5rem.cif
5ren.cif
5reo.cif
5rep.cif
5req.cif
5rer.cif
5res.cif
5ret.cif
5reu.cif
5rev.cif
5rew.cif
5rex.cif
5rey.cif
5rez.cif
5rf0.cif
5rf1.cif
5rf2.cif
5rf3.cif
5rf4.cif
5rf5.cif
5rf6.cif
5rf7.cif
5rf8.cif
5rf9.cif
5rfa.cif
5rfb.cif
5rfc.cif
5rfd.cif
5rfe.cif
5rff.cif
5rfg.cif
5rfh.cif
5rfi.cif
5rfj.cif
5rfk.cif
5rfl.cif
5rfm.cif
5rfn.cif
5rfo.cif
5rfp.cif
5rfq.cif
5rfr.cif
5rfs.cif
5rft.cif
5rfu.cif
5rfv.cif
5rfw.cif
5rfx.cif
5rfy.cif
5rfz.cif
5rg0.cif
5rg1.cif
5rg2.cif
5rg3.cif
5rg4.cif
5rg5.cif
5rg6.cif
5rg7.cif
5rg8.cif
5rg9.cif
5rga.cif
5rgb.cif
5rgc.cif
5rgd.cif
5rge.cif
5rgf.cif
5rgg.cif
5rgh.cif
5rgi.cif
5rgj.cif
5rgk.cif
5rgl.cif
5rgm.cif
5rgn.cif
5rgo.cif
5rgp.cif
5rgq.cif
5rgr.cif
5rgs.cif
5rgt.cif
5rgu.cif
5rgv.cif
5rgw.cif
5rgx.cif
5rgy.cif
5rgz.cif
5rh0.cif
5rh1.cif
5rh2.cif
5rh3.cif
5rh4.cif
5rh5.cif
5rh6.cif
5rh7.cif
5rh8.cif
5rh9.cif
5rha.cif
5rhb.cif
5rhc.cif
5rhd.cif
5rhe.cif
5rhf.cif
5rhg.cif
5rhh.cif
5rhi.cif
5rhj.cif
5rhk.cif
5rhl.cif
5rhm.cif
5rhn.cif
5rho.cif
5rhp.cif
5rhq.cif
5rhr.cif
5rhs.cif
5rht.cif
5rhu.cif
5rhv.cif
5rhw.cif
5rhx.cif
5rhy.cif
5rji.cif
5rjj.cif
5rjk.cif
5rjl.cif
5rjm.cif
5rjn.cif
5rjo.cif
5rjp.cif
5rjq.cif
5rjr.cif
5rjs.cif
5rjt.cif
5rju.cif
5rjv.cif
5rjw.cif
5rjx.cif
5rjy.cif
5rjz.cif
5rk0.cif
5rk1.cif
5rk2.cif
5rk3.cif
5rk4.cif
5rk5.cif
5rk6.cif
5rk7.cif
5rk8.cif
5rk9.cif
5rka.cif
5rkb.cif
5rkc.cif
5rkd.cif
5rke.cif
5rkf.cif
5rkg.cif
5rkh.cif
5rki.cif
5rkj.cif
5rkk.cif
5rkl.cif
5rkm.cif
5rkn.cif
5rko.cif
5rkp.cif
5rkq.cif
5rkr.cif
5rks.cif
5rkt.cif
5rku.cif
5rkv.cif
5rkw.cif
5rkx.cif
5rky.cif
5rkz.cif
5rl0.cif
5rl1.cif
5rl2.cif
5rl3.cif
5rl4.cif
5rl5.cif
5rl6.cif
5rl7.cif
5rl8.cif
5rl9.cif
5rla.cif
5rlb.cif
5rlc.cif
5rld.cif
5rle.cif
5rlf.cif
5rlg.cif
5rlh.cif
5rli.cif
5rlj.cif
5rlk.cif
5rll.cif
5rlm.cif
5rln.cif
5rlo.cif
5rlp.cif
5rlq.cif
5rlr.cif
5rls.cif
5rlt.cif
5rlu.cif
5rlv.cif
5rlw.cif
5rly.cif
5rlz.cif
5rm0.cif
5rm1.cif
5rm2.cif
5rm3.cif
5rm4.cif
5rm5.cif
5rm6.cif
5rm7.cif
5rm8.cif
5rm9.cif
5rma.cif
5rmb.cif
5rmc.cif
5rmd.cif
5rme.cif
5rmf.cif
5rmg.cif
5rmh.cif
5rmi.cif
5rmj.cif
5rmk.cif
5rml.cif
5rmm.cif
5rnt.cif
5rob.cif
5roc.cif
5rod.cif
5roe.cif
5rof.cif
5rog.cif
5roh.cif
5roi.cif
5roj.cif
5rok.cif
5rol.cif
5rom.cif
5ron.cif
5roo.cif
5rop.cif
5roq.cif
5ror.cif
5ros.cif
5rot.cif
5rou.cif
5rov.cif
5row.cif
5rox.cif
5roy.cif
5roz.cif
5rp0.cif
5rp1.cif
5rp2.cif
5rp3.cif
5rp4.cif
5rp5.cif
5rp6.cif
5rp7.cif
5rp8.cif
5rp9.cif
5rpa.cif
5rpb.cif
5rpc.cif
5rpd.cif
5rpe.cif
5rpf.cif
5rpg.cif
5rph.cif
5rpi.cif
5rpj.cif
5rpk.cif
5rpl.cif
5rpm.cif
5rpn.cif
5rpo.cif
5rpp.cif
5rpq.cif
5rpr.cif
5rps.cif
5rpt.cif
5rpu.cif
5rpv.cif
5rpw.cif
5rpx.cif
5rpy.cif
5rpz.cif
5rs7.cif
5rs8.cif
5rs9.cif
5rsa.cif
5rsb.cif
5rsc.cif
5rsd.cif
5rse.cif
5rsf.cif
5rsg.cif
5rsh.cif
5rsi.cif
5rsj.cif
5rsk.cif
5rsl.cif
5rsm.cif
5rsn.cif
5rso.cif
5rsp.cif
5rsq.cif
5rsr.cif
5rss.cif
5rst.cif
5rsu.cif
5rsv.cif
5rsw.cif
5rsx.cif
5rsy.cif
5rsz.cif
5rt0.cif
5rt1.cif
5rt2.cif
5rt3.cif
5rt4.cif
5rt5.cif
5rt6.cif
5rt7.cif
5rt8.cif
5rt9.cif
5rta.cif
5rtb.cif
5rtc.cif
5rtd.cif
5rte.cif
5rtf.cif
5rtg.cif
5rth.cif
5rti.cif
5rtj.cif
5rtk.cif
5rtl.cif
5rtm.cif
5rtn.cif
5rto.cif
5rtp.cif
5rtq.cif
5rtr.cif
5rts.cif
5rtt.cif
5rtu.cif
5rtv.cif
5rtw.cif
5rtx.cif
5rty.cif
5rtz.cif
5ru0.cif
5ru1.cif
5ru2.cif
5ru3.cif
5ru4.cif
5ru5.cif
5ru6.cif
5ru7.cif
5ru8.cif
5ru9.cif
5rua.cif
5rub.cif
5ruc.cif
5rud.cif
5rue.cif
5ruf.cif
5rug.cif
5ruh.cif
5rui.cif
5ruj.cif
5ruk.cif
5rul.cif
5rum.cif
5run.cif
5ruo.cif
5rup.cif
5ruq.cif
5rur.cif
5rus.cif
5rut.cif
5ruu.cif
5ruv.cif
5ruw.cif
5rux.cif
5ruy.cif
5ruz.cif
5rv0.cif
5rv1.cif
5rv2.cif
5rv3.cif
5rv4.cif
5rv5.cif
5rv6.cif
5rv7.cif
5rv8.cif
5rv9.cif
5rva.cif
5rvb.cif
5rvc.cif
5rvd.cif
5rve.cif
5rvf.cif
5rvg.cif
5rvh.cif
5rvi.cif
5rvj.cif
5rvk.cif
5rvl.cif
5rvm.cif
5rvn.cif
5rvo.cif
5rvp.cif
5rvq.cif
5rvr.cif
5rvs.cif
5rvt.cif
5rvu.cif
5rvv.cif
5rvw.cif
5rvx.cif
5rvy.cif
5rvz.cif
5rw0.cif
5rw1.cif
5rw2.cif
5rw3.cif
5rw4.cif
5rw5.cif
5rw6.cif
5rw7.cif
5rw8.cif
5rw9.cif
5rwa.cif
5rwb.cif
5rwc.cif
5rwd.cif
5rwe.cif
5rwf.cif
5rwg.cif
5rwh.cif
5rwi.cif
5rwj.cif
5rwk.cif
5rwl.cif
5rwm.cif
5rwn.cif
5rwo.cif
5rwp.cif
5rwq.cif
5rwr.cif
5rws.cif
5rwt.cif
5rwu.cif
5rwv.cif
5rww.cif
5rwx.cif
5rwy.cif
5rwz.cif
5rx0.cif
5rx1.cif
5rx2.cif
5rx3.cif
5rx4.cif
5rx5.cif
5rx6.cif
5rx7.cif
5rx8.cif
5rx9.cif
5rxa.cif
5rxb.cif
5rxc.cif
5rxd.cif
5rxe.cif
5rxf.cif
5rxg.cif
5rxh.cif
5rxi.cif
5rxj.cif
5rxk.cif
5rxl.cif
5rxm.cif
5rxn.cif
5rxo.cif
5rxp.cif
5rxq.cif
5rxr.cif
5rxs.cif
5rxt.cif
5rxu.cif
5rxv.cif
5rxw.cif
5rxx.cif
5rxy.cif
5rxz.cif
5ry0.cif
5ry1.cif
5ry2.cif
5ry3.cif
5ry4.cif
5ry5.cif
5ry6.cif
5ry7.cif
5ry8.cif
5ry9.cif
5rya.cif
5ryb.cif
5ryc.cif
5ryd.cif
5rye.cif
5ryf.cif
5ryg.cif
5ryh.cif
5ryi.cif
5ryj.cif
5ryk.cif
5ryl.cif
5rym.cif
5ryn.cif
5ryo.cif
5ryp.cif
5ryq.cif
5ryr.cif
5rys.cif
5ryt.cif
5ryu.cif
5ryv.cif
5ryw.cif
5ryx.cif
5ryy.cif
5ryz.cif
5rz0.cif
5rz1.cif
5rz2.cif
5rz3.cif
5rz4.cif
5rz5.cif
5rz6.cif
5rz7.cif
5rz8.cif
5rz9.cif
5rza.cif
5rzb.cif
5rzc.cif
5rzd.cif
5rze.cif
5rzf.cif
5rzg.cif
5rzh.cif
5rzi.cif
5rzj.cif
5rzk.cif
5rzl.cif
5rzm.cif
5rzn.cif
5rzo.cif
5rzp.cif
5rzq.cif
5rzr.cif
5rzs.cif
5rzt.cif
5rzu.cif
5rzv.cif
5rzw.cif
5rzx.cif
5rzy.cif
5rzz.cif
5s00.cif
5s18.cif
5s1a.cif
5s1c.cif
5s1e.cif
5s1g.cif
5s1i.cif
5s1k.cif
5s1m.cif
5s1o.cif
5s1q.cif
5s1s.cif
5s1u.cif
5s1w.cif
5s1y.cif
5s20.cif
5s22.cif
5s24.cif
5s26.cif
5s27.cif
5s28.cif
5s29.cif
5s2a.cif
5s2b.cif
5s2c.cif
5s2d.cif
5s2e.cif
5s2f.cif
5s2g.cif
5s2h.cif
5s2i.cif
5s2j.cif
5s2k.cif
5s2l.cif
5s2m.cif
5s2n.cif
5s2o.cif
5s2p.cif
5s2q.cif
5s2r.cif
5s2s.cif
5s2t.cif
5s2u.cif
5s2v.cif
5s2w.cif
5s2x.cif
5s2y.cif
5s2z.cif
5s30.cif
5s31.cif
5s32.cif
5s33.cif
5s34.cif
5s35.cif
5s36.cif
5s37.cif
5s38.cif
5s39.cif
5s3a.cif
5s3b.cif
5s3c.cif
5s3d.cif
5s3e.cif
5s3f.cif
5s3g.cif
5s3h.cif
5s3i.cif
5s3j.cif
5s3k.cif
5s3l.cif
5s3m.cif
5s3n.cif
5s3o.cif
5s3p.cif
5s3q.cif
5s3r.cif
5s3s.cif
5s3t.cif
5s3u.cif
5s3v.cif
5s3w.cif
5s3x.cif
5s3y.cif
5s3z.cif
5s40.cif
5s41.cif
5s42.cif
5s43.cif
5s44.cif
5s45.cif
5s46.cif
5s47.cif
5s48.cif
5s49.cif
5s4a.cif
5s4b.cif
5s4c.cif
5s4d.cif
5s4e.cif
5s4f.cif
5s4g.cif
5s4h.cif
5s4i.cif
5s4j.cif
5s4k.cif
5s4l.cif
5s4m.cif
5s4n.cif
5s4o.cif
5s4p.cif
5s4q.cif
5s4r.cif
5s4s.cif
5s4t.cif
5s4u.cif
5s4v.cif
5s4w.cif
5s4x.cif
5s4y.cif
5s4z.cif
5s50.cif
5s51.cif
5s52.cif
5s53.cif
5s54.cif
5s55.cif
5s56.cif
5s57.cif
5s58.cif
5s59.cif
5s5a.cif
5s5b.cif
5s5c.cif
5s5d.cif
5s5e.cif
5s5f.cif
5s5g.cif
5s5h.cif
5s5i.cif
5s5j.cif
5s5k.cif
5s5l.cif
5s5m.cif
5s5n.cif
5s5o.cif
5s5p.cif
5s5q.cif
5s5r.cif
5s5s.cif
5s5t.cif
5s5u.cif
5s5v.cif
5s5w.cif
5s5x.cif
5s5y.cif
5s5z.cif
5s60.cif
5s61.cif
5s62.cif
5s63.cif
5s64.cif
5s65.cif
5s66.cif
5s67.cif
5s6x.cif
5s6y.cif
5s6z.cif
5s70.cif
5s71.cif
5s72.cif
5s73.cif
5s74.cif
5s75.cif
5s76.cif
5s77.cif
5s78.cif
5s79.cif
5s7a.cif
5s7b.cif
5s7c.cif
5s7d.cif
5s7e.cif
5s7f.cif
5s7g.cif
5s7h.cif
5s7i.cif
5s7j.cif
5s7k.cif
5s7l.cif
5s7m.cif
5s7n.cif
5s7o.cif
5s7p.cif
5s7q.cif
5s7r.cif
5s7s.cif
5s7t.cif
5s7u.cif
5s7v.cif
5s7w.cif
5s7x.cif
5s7y.cif
5s7z.cif
5s80.cif
5s81.cif
5s82.cif
5s83.cif
5s84.cif
5s85.cif
5s86.cif
5s87.cif
5s88.cif
5s89.cif
5s8a.cif
5s8b.cif
5s8c.cif
5s8d.cif
5s8e.cif
5s8f.cif
5s8g.cif
5s8h.cif
5s8i.cif
5s8j.cif
5s8k.cif
5s8l.cif
5s8m.cif
5s8n.cif
5s8o.cif
5s8p.cif
5s8q.cif
5s8r.cif
5s8s.cif
5s8t.cif
5s8u.cif
5s8v.cif
5s8w.cif
5s8x.cif
5s8y.cif
5s8z.cif
5s90.cif
5s91.cif
5s92.cif
5s93.cif
5s94.cif
5s95.cif
5s96.cif
5s97.cif
5s98.cif
5s99.cif
5s9a.cif
5s9b.cif
5s9c.cif
5s9d.cif
5s9e.cif
5s9f.cif
5s9g.cif
5s9h.cif
5s9i.cif
5s9j.cif
5s9k.cif
5s9l.cif
5s9m.cif
5s9n.cif
5s9o.cif
5s9p.cif
5s9q.cif
5s9r.cif
5s9s.cif
5s9t.cif
5s9u.cif
5s9v.cif
5s9w.cif
5s9x.cif
5s9y.cif
5s9z.cif
5sa0.cif
5sa1.cif
5sa2.cif
5sa3.cif
5sa4.cif
5sa5.cif
5sa6.cif
5sa7.cif
5sa8.cif
5sa9.cif
5saa.cif
5sab.cif
5sac.cif
5sad.cif
5sae.cif
5saf.cif
5sag.cif
5sah.cif
5sai.cif
5sak.cif
5sal.cif
5sam.cif
5san.cif
5sao.cif
5sap.cif
5saq.cif
5sar.cif
5sas.cif
5sat.cif
5sau.cif
5sav.cif
5saw.cif
5sax.cif
5say.cif
5saz.cif
5sb0.cif
5sb1.cif
5sb2.cif
5sb3.cif
5sb4.cif
5sb5.cif
5sb6.cif
5sb7.cif
5sb8.cif
5sb9.cif
5sba.cif
5sbb.cif
5sbc.cif
5sbd.cif
5sbe.cif
5sbf.cif
5sbk.cif
5sbl.cif
5sbm.cif
5sbn.cif
5sbo.cif
5sbp.cif
5sbq.cif
5sbr.cif
5sbs.cif
5sbt.cif
5sbu.cif
5sbv.cif
5sbw.cif
5sbx.cif
5sby.cif
5sbz.cif
5sc0.cif
5sc1.cif
5sc2.cif
5sc3.cif
5sc4.cif
5sc5.cif
5sc6.cif
5sc7.cif
5sc8.cif
5sc9.cif
5sca.cif
5scb.cif
5scc.cif
5scd.cif
5sce.cif
5scf.cif
5scg.cif
5sch.cif
5sci.cif
5scj.cif
5sck.cif
5scl.cif
5scm.cif
5scn.cif
5sco.cif
5scp.cif
5scq.cif
5scr.cif
5scs.cif
5sct.cif
5scu.cif
5scv.cif
5scw.cif
5scx.cif
5scy.cif
5scz.cif
5sd0.cif
5sd1.cif
5sd2.cif
5sd3.cif
5sd4.cif
5sd5.cif
5sd6.cif
5sd7.cif
5sd8.cif
5sd9.cif
5sda.cif
5sdb.cif
5sdc.cif
5sdd.cif
5sde.cif
5sdf.cif
5sdg.cif
5sdh.cif
5sdi.cif
5sdj.cif
5sdk.cif
5sdl.cif
5sdm.cif
5sdn.cif
5sdo.cif
5sdp.cif
5sdq.cif
5sdr.cif
5sds.cif
5sdt.cif
5sga.cif
5sic.cif
5skw.cif
5skx.cif
5sky.cif
5skz.cif
5sl0.cif
5sl1.cif
5sl2.cif
5sl3.cif
5sl4.cif
5sl5.cif
5sl6.cif
5sl7.cif
5sl8.cif
5sl9.cif
5sla.cif
5slb.cif
5slc.cif
5sld.cif
5sle.cif
5slf.cif
5slg.cif
5slh.cif
5sli.cif
5slj.cif
5slk.cif
5sll.cif
5slm.cif
5sln.cif
5slo.cif
5slp.cif
5slq.cif
5slr.cif
5sls.cif
5slt.cif
5slu.cif
5slv.cif
5slw.cif
5slx.cif
5sly.cif
5slz.cif
5sm0.cif
5sm1.cif
5sm2.cif
5sm3.cif
5sm4.cif
5sm5.cif
5sm6.cif
5sm7.cif
5sm8.cif
5sm9.cif
5sma.cif
5smb.cif
5smc.cif
5smd.cif
5sme.cif
5smf.cif
5smg.cif
5smh.cif
5smi.cif
5smk.cif
5spx.cif
5spy.cif
5spz.cif
5sq0.cif
5sq1.cif
5sq2.cif
5sq3.cif
5sq4.cif
5sq5.cif
5sq6.cif
5sq7.cif
5sq8.cif
5sq9.cif
5sqa.cif
5sqb.cif
5sqc.cif
5sqd.cif
5sqe.cif
5sqf.cif
5sqg.cif
5sqh.cif
5sqi.cif
5sqj.cif
5sqk.cif
5sql.cif
5sqm.cif
5sqn.cif
5sqo.cif
5sqp.cif
5sqq.cif
5sqr.cif
5sqs.cif
5sqt.cif
5squ.cif
5sqv.cif
5sqw.cif
5sqx.cif
5sqy.cif
5sqz.cif
5sr0.cif
5sr1.cif
5sr2.cif
5sr3.cif
5sr4.cif
5sr5.cif
5sr6.cif
5sr7.cif
5sr8.cif
5sr9.cif
5sra.cif
5srb.cif
5src.cif
5srd.cif
5sre.cif
5srf.cif
5srg.cif
5srh.cif
5sri.cif
5srj.cif
5srk.cif
5srl.cif
5srm.cif
5srn.cif
5sro.cif
5srp.cif
5srq.cif
5srr.cif
5srs.cif
5srt.cif
5sru.cif
5srv.cif
5srw.cif
5srx.cif
5sry.cif
5srz.cif
5ss0.cif
5ss1.cif
5ss2.cif
5ss3.cif
5ss4.cif
5ss5.cif
5ss6.cif
5ss7.cif
5ss8.cif
5ss9.cif
5ssa.cif
5ssb.cif
5ssc.cif
5ssd.cif
5sse.cif
5ssf.cif
5ssg.cif
5ssh.cif
5ssi.cif
5ssj.cif
5ssk.cif
5ssl.cif
5ssm.cif
5ssn.cif
5sso.cif
5ssp.cif
5ssq.cif
5ssr.cif
5std.cif
5suh.cif
5sui.cif
5suj.cif
5suk.cif
5sul.cif
5sum.cif
5sun.cif
5suo.cif
5sup.cif
5suq.cif
5sur.cif
5sus.cif
5sut.cif
5suu.cif
5suv.cif
5suw.cif
5sux.cif
5suy.cif
5suz.cif
5sv0.cif
5sv1.cif
5sv2.cif
5sv3.cif
5sv4.cif
5sv5.cif
5sv6.cif
5sv7.cif
5sv8.cif
5sv9.cif
5sva.cif
5svb.cif
5svc.cif
5svd.cif
5sve.cif
5svf.cif
5svg.cif
5svh.cif
5svi.cif
5svj.cif
5svk.cif
5svl.cif
5svm.cif
5svn.cif
5svo.cif
5svp.cif
5svq.cif
5svr.cif
5svs.cif
5svt.cif
5svu.cif
5svv.cif
5svw.cif
5svx.cif
5svy.cif
5svz.cif
5sw0.cif
5sw1.cif
5sw2.cif
5sw3.cif
5sw4.cif
5sw5.cif
5sw6.cif
5sw7.cif
5sw8.cif
5sw9.cif
5swa.cif
5swb.cif
5swc.cif
5swd.cif
5swe.cif
5swf.cif
5swg.cif
5swh.cif
5swi.cif
5swj.cif
5swk.cif
5swl.cif
5swm.cif
5swn.cif
5swo.cif
5swp.cif
5swq.cif
5swr.cif
5sws.cif
5swt.cif
5swu.cif
5swv.cif
5sww.cif
5swz.cif
5sx0.cif
5sx1.cif
5sx2.cif
5sx3.cif
5sx4.cif
5sx5.cif
5sx6.cif
5sx7.cif
5sx8.cif
5sx9.cif
5sxa.cif
5sxb.cif
5sxc.cif
5sxd.cif
5sxe.cif
5sxf.cif
5sxg.cif
5sxh.cif
5sxi.cif
5sxj.cif
5sxk.cif
5sxl.cif
5sxm.cif
5sxn.cif
5sxo.cif
5sxp.cif
5sxq.cif
5sxr.cif
5sxs.cif
5sxt.cif
5sxu.cif
5sxv.cif
5sxw.cif
5sxx.cif
5sxy.cif
5sy1.cif
5sy2.cif
5sy3.cif
5sy4.cif
5sy5.cif
5sy6.cif
5sy7.cif
5sy8.cif
5sy9.cif
5sya.cif
5syb.cif
5syc.cif
5syd.cif
5sye.cif
5syf.cif
5syg.cif
5syh.cif
5syi.cif
5syj.cif
5syk.cif
5syl.cif
5sym.cif
5syn.cif
5syo.cif
5syp.cif
5syq.cif
5syr.cif
5sys.cif
5syt.cif
5syu.cif
5syv.cif
5syw.cif
5syx.cif
5syy.cif
5syz.cif
5sz0.cif
5sz1.cif
5sz2.cif
5sz3.cif
5sz4.cif
5sz5.cif
5sz6.cif
5sz7.cif
5sz8.cif
5sz9.cif
5szb.cif
5szc.cif
5szd.cif
5sze.cif
5szf.cif
5szg.cif
5szh.cif
5szi.cif
5szj.cif
5szk.cif
5szl.cif
5szm.cif
5szn.cif
5szo.cif
5szp.cif
5szq.cif
5szr.cif
5szs.cif
5szt.cif
5szu.cif
5szv.cif
5szw.cif
5szx.cif
5szy.cif
5szz.cif
5t00.cif
5t01.cif
5t02.cif
5t03.cif
5t04.cif
5t05.cif
5t06.cif
5t07.cif
5t08.cif
5t09.cif
5t0a.cif
5t0b.cif
5t0c.cif
5t0d.cif
5t0e.cif
5t0f.cif
5t0g.cif
5t0h.cif
5t0i.cif
5t0j.cif
5t0k.cif
5t0l.cif
5t0m.cif
5t0n.cif
5t0o.cif
5t0p.cif
5t0q.cif
5t0r.cif
5t0s.cif
5t0u.cif
5t0v.cif
5t0w.cif
5t0x.cif
5t0y.cif
5t0z.cif
5t10.cif
5t11.cif
5t12.cif
5t13.cif
5t14.cif
5t15.cif
5t16.cif
5t17.cif
5t18.cif
5t19.cif
5t1a.cif
5t1d.cif
5t1e.cif
5t1f.cif
5t1g.cif
5t1h.cif
5t1i.cif
5t1j.cif
5t1k.cif
5t1l.cif
5t1m.cif
5t1n.cif
5t1o.cif
5t1p.cif
5t1q.cif
5t1s.cif
5t1t.cif
5t1u.cif
5t1v.cif
5t1w.cif
5t1x.cif
5t1y.cif
5t1z.cif
5t20.cif
5t21.cif
5t22.cif
5t23.cif
5t25.cif
5t26.cif
5t27.cif
5t28.cif
5t29.cif
5t2a.cif
5t2b.cif
5t2c.cif
5t2d.cif
5t2e.cif
5t2f.cif
5t2g.cif
5t2h.cif
5t2i.cif
5t2k.cif
5t2l.cif
5t2m.cif
5t2n.cif
5t2o.cif
5t2p.cif
5t2q.cif
5t2r.cif
5t2s.cif
5t2t.cif
5t2u.cif
5t2v.cif
5t2w.cif
5t2x.cif
5t2y.cif
5t2z.cif
5t30.cif
5t31.cif
5t33.cif
5t35.cif
5t36.cif
5t37.cif
5t38.cif
5t39.cif
5t3a.cif
5t3b.cif
5t3d.cif
5t3e.cif
5t3f.cif
5t3g.cif
5t3h.cif
5t3i.cif
5t3j.cif
5t3k.cif
5t3l.cif
5t3m.cif
5t3n.cif
5t3o.cif
5t3p.cif
5t3q.cif
5t3r.cif
5t3s.cif
5t3t.cif
5t3u.cif
5t3v.cif
5t3w.cif
5t3x.cif
5t3y.cif
5t3z.cif
5t40.cif
5t41.cif
5t42.cif
5t43.cif
5t44.cif
5t45.cif
5t46.cif
5t47.cif
5t48.cif
5t49.cif
5t4a.cif
5t4b.cif
5t4c.cif
5t4d.cif
5t4e.cif
5t4f.cif
5t4g.cif
5t4h.cif
5t4i.cif
5t4j.cif
5t4k.cif
5t4l.cif
5t4m.cif
5t4n.cif
5t4o.cif
5t4p.cif
5t4q.cif
5t4r.cif
5t4s.cif
5t4t.cif
5t4u.cif
5t4v.cif
5t4w.cif
5t4x.cif
5t4y.cif
5t4z.cif
5t50.cif
5t51.cif
5t52.cif
5t53.cif
5t54.cif
5t55.cif
5t56.cif
5t57.cif
5t58.cif
5t59.cif
5t5a.cif
5t5b.cif
5t5c.cif
5t5d.cif
5t5f.cif
5t5g.cif
5t5h.cif
5t5i.cif
5t5j.cif
5t5k.cif
5t5l.cif
5t5m.cif
5t5n.cif
5t5o.cif
5t5p.cif
5t5q.cif
5t5s.cif
5t5t.cif
5t5u.cif
5t5v.cif
5t5w.cif
5t5x.cif
5t61.cif
5t62.cif
5t63.cif
5t64.cif
5t65.cif
5t66.cif
5t67.cif
5t68.cif
5t69.cif
5t6a.cif
5t6b.cif
5t6c.cif
5t6d.cif
5t6e.cif
5t6f.cif
5t6g.cif
5t6h.cif
5t6i.cif
5t6j.cif
5t6k.cif
5t6l.cif
5t6m.cif
5t6n.cif
5t6o.cif
5t6p.cif
5t6q.cif
5t6r.cif
5t6s.cif
5t6t.cif
5t6u.cif
5t6v.cif
5t6w.cif
5t6x.cif
5t6y.cif
5t6z.cif
5t70.cif
5t71.cif
5t72.cif
5t73.cif
5t74.cif
5t75.cif
5t76.cif
5t77.cif
5t78.cif
5t79.cif
5t7a.cif
5t7b.cif
5t7c.cif
5t7d.cif
5t7e.cif
5t7f.cif
5t7g.cif
5t7h.cif
5t7i.cif
5t7j.cif
5t7k.cif
5t7l.cif
5t7m.cif
5t7n.cif
5t7o.cif
5t7p.cif
5t7q.cif
5t7r.cif
5t7s.cif
5t7t.cif
5t7u.cif
5t7v.cif
5t7x.cif
5t7z.cif
5t80.cif
5t81.cif
5t82.cif
5t83.cif
5t84.cif
5t85.cif
5t86.cif
5t87.cif
5t88.cif
5t89.cif
5t8a.cif
5t8b.cif
5t8c.cif
5t8d.cif
5t8e.cif
5t8f.cif
5t8g.cif
5t8h.cif
5t8i.cif
5t8j.cif
5t8k.cif
5t8l.cif
5t8n.cif
5t8o.cif
5t8p.cif
5t8q.cif
5t8r.cif
5t8s.cif
5t8t.cif
5t8u.cif
5t8v.cif
5t8w.cif
5t8y.cif
5t8z.cif
5t90.cif
5t91.cif
5t92.cif
5t93.cif
5t94.cif
5t95.cif
5t96.cif
5t97.cif
5t98.cif
5t99.cif
5t9a.cif
5t9b.cif
5t9c.cif
5t9d.cif
5t9e.cif
5t9f.cif
5t9g.cif
5t9i.cif
5t9j.cif
5t9k.cif
5t9m.cif
5t9n.cif
5t9p.cif
5t9q.cif
5t9r.cif
5t9s.cif
5t9t.cif
5t9u.cif
5t9v.cif
5t9w.cif
5t9x.cif
5t9y.cif
5t9z.cif
5ta0.cif
5ta1.cif
5ta2.cif
5ta3.cif
5ta4.cif
5ta5.cif
5ta6.cif
5ta7.cif
5ta8.cif
5ta9.cif
5tab.cif
5tac.cif
5tad.cif
5tae.cif
5tai.cif
5taj.cif
5tak.cif
5tal.cif
5tam.cif
5tan.cif
5tao.cif
5tap.cif
5taq.cif
5tar.cif
5tas.cif
5tat.cif
5tau.cif
5tav.cif
5taw.cif
5tax.cif
5tay.cif
5taz.cif
5tb0.cif
5tb1.cif
5tb2.cif
5tb3.cif
5tb4.cif
5tb5.cif
5tb6.cif
5tb7.cif
5tb8.cif
5tb9.cif
5tba.cif
5tbb.cif
5tbc.cif
5tbd.cif
5tbe.cif
5tbf.cif
5tbg.cif
5tbh.cif
5tbi.cif
5tbj.cif
5tbk.cif
5tbm.cif
5tbn.cif
5tbo.cif
5tbp.cif
5tbq.cif
5tbr.cif
5tbs.cif
5tbt.cif
5tbu.cif
5tbv.cif
5tbw.cif
5tbx.cif
5tby.cif
5tbz.cif
5tc0.cif
5tc1.cif
5tc2.cif
5tc3.cif
5tc4.cif
5tc5.cif
5tc6.cif
5tc7.cif
5tc8.cif
5tc9.cif
5tca.cif
5tcb.cif
5tcc.cif
5tcd.cif
5tce.cif
5tcf.cif
5tcg.cif
5tch.cif
5tci.cif
5tcj.cif
5tck.cif
5tcl.cif
5tcm.cif
5tco.cif
5tcp.cif
5tcq.cif
5tcr.cif
5tcs.cif
5tcu.cif
5tcv.cif
5tcw.cif
5tcx.cif
5tcy.cif
5tcz.cif
5td2.cif
5td3.cif
5td4.cif
5td5.cif
5td6.cif
5td7.cif
5td8.cif
5td9.cif
5tda.cif
5tdb.cif
5tdc.cif
5tdd.cif
5tde.cif
5tdf.cif
5tdg.cif
5tdh.cif
5tdi.cif
5tdj.cif
5tdk.cif
5tdl.cif
5tdm.cif
5tdn.cif
5tdo.cif
5tdp.cif
5tdq.cif
5tdr.cif
5tds.cif
5tdt.cif
5tdu.cif
5tdv.cif
5tdw.cif
5tdx.cif
5tdy.cif
5tdz.cif
5te0.cif
5te1.cif
5te2.cif
5te3.cif
5te4.cif
5te5.cif
5te6.cif
5te7.cif
5te8.cif
5te9.cif
5tea.cif
5teb.cif
5tec.cif
5ted.cif
5tee.cif
5tef.cif
5teg.cif
5teh.cif
5tei.cif
5tej.cif
5tek.cif
5tel.cif
5tem.cif
5ten.cif
5teo.cif
5teq.cif
5ter.cif
5tes.cif
5tet.cif
5teu.cif
5tev.cif
5tew.cif
5tex.cif
5tey.cif
5tez.cif
5tf0.cif
5tf1.cif
5tf2.cif
5tf3.cif
5tf4.cif
5tf5.cif
5tf6.cif
5tf7.cif
5tf8.cif
5tf9.cif
5tfa.cif
5tfb.cif
5tfc.cif
5tfd.cif
5tff.cif
5tfg.cif
5tfi.cif
5tfj.cif
5tfk.cif
5tfl.cif
5tfm.cif
5tfn.cif
5tfo.cif
5tfp.cif
5tfq.cif
5tfr.cif
5tfs.cif
5tft.cif
5tfu.cif
5tfv.cif
5tfw.cif
5tfx.cif
5tfy.cif
5tfz.cif
5tg0.cif
5tg1.cif
5tg2.cif
5tg3.cif
5tg4.cif
5tg5.cif
5tg6.cif
5tg7.cif
5tg8.cif
5tg9.cif
5tga.cif
5tgb.cif
5tgc.cif
5tgd.cif
5tge.cif
5tgf.cif
5tgg.cif
5tgh.cif
5tgi.cif
5tgj.cif
5tgk.cif
5tgl.cif
5tgm.cif
5tgn.cif
5tgo.cif
5tgp.cif
5tgq.cif
5tgs.cif
5tgt.cif
5tgu.cif
5tgv.cif
5tgw.cif
5tgx.cif
5tgy.cif
5tgz.cif
5th0.cif
5th1.cif
5th2.cif
5th3.cif
5th4.cif
5th5.cif
5th6.cif
5th7.cif
5th9.cif
5tha.cif
5thb.cif
5thc.cif
5the.cif
5thf.cif
5thg.cif
5thh.cif
5thi.cif
5thj.cif
5thk.cif
5thl.cif
5thm.cif
5thn.cif
5tho.cif
5thp.cif
5thq.cif
5thr.cif
5ths.cif
5tht.cif
5thu.cif
5thv.cif
5thw.cif
5thx.cif
5thy.cif
5thz.cif
5ti0.cif
5ti1.cif
5ti2.cif
5ti3.cif
5ti4.cif
5ti5.cif
5ti6.cif
5ti7.cif
5ti8.cif
5ti9.cif
5tia.cif
5tib.cif
5tic.cif
5tid.cif
5tie.cif
5tif.cif
5tig.cif
5tih.cif
5tii.cif
5tij.cif
5tik.cif
5til.cif
5tim.cif
5tin.cif
5tio.cif
5tip.cif
5tiq.cif
5tir.cif
5tis.cif
5tiu.cif
5tiv.cif
5tiw.cif
5tix.cif
5tiy.cif
5tiz.cif
5tj1.cif
5tj2.cif
5tj3.cif
5tj4.cif
5tj5.cif
5tj6.cif
5tj7.cif
5tj8.cif
5tj9.cif
5tja.cif
5tjb.cif
5tjc.cif
5tjd.cif
5tje.cif
5tjf.cif
5tjg.cif
5tjh.cif
5tji.cif
5tjj.cif
5tjk.cif
5tjl.cif
5tjn.cif
5tjo.cif
5tjq.cif
5tjr.cif
5tjs.cif
5tjt.cif
5tjw.cif
5tjx.cif
5tjy.cif
5tjz.cif
5tk0.cif
5tk2.cif
5tk3.cif
5tk4.cif
5tk5.cif
5tk6.cif
5tk7.cif
5tk8.cif
5tk9.cif
5tka.cif
5tkb.cif
5tkc.cif
5tkd.cif
5tke.cif
5tkf.cif
5tkg.cif
5tkh.cif
5tki.cif
5tkj.cif
5tkk.cif
5tkl.cif
5tkm.cif
5tkn.cif
5tko.cif
5tkp.cif
5tkq.cif
5tkr.cif
5tks.cif
5tkt.cif
5tku.cif
5tkv.cif
5tkw.cif
5tky.cif
5tkz.cif
5tl4.cif
5tl5.cif
5tl6.cif
5tl7.cif
5tl8.cif
5tl9.cif
5tla.cif
5tlb.cif
5tlc.cif
5tld.cif
5tle.cif
5tlf.cif
5tlg.cif
5tlh.cif
5tli.cif
5tlj.cif
5tlk.cif
5tll.cif
5tlm.cif
5tln.cif
5tlo.cif
5tlp.cif
5tlq.cif
5tlr.cif
5tls.cif
5tlt.cif
5tlu.cif
5tlv.cif
5tlw.cif
5tlx.cif
5tly.cif
5tlz.cif
5tm0.cif
5tm1.cif
5tm2.cif
5tm3.cif
5tm4.cif
5tm5.cif
5tm6.cif
5tm7.cif
5tm8.cif
5tm9.cif
5tma.cif
5tmb.cif
5tmc.cif
5tmd.cif
5tme.cif
5tmf.cif
5tmg.cif
5tmh.cif
5tmk.cif
5tml.cif
5tmm.cif
5tmn.cif
5tmo.cif
5tmp.cif
5tmq.cif
5tmr.cif
5tms.cif
5tmt.cif
5tmu.cif
5tmv.cif
5tmw.cif
5tmx.cif
5tmz.cif
5tn0.cif
5tn1.cif
5tn2.cif
5tn3.cif
5tn4.cif
5tn5.cif
5tn6.cif
5tn7.cif
5tn8.cif
5tn9.cif
5tnb.cif
5tnc.cif
5tnd.cif
5tne.cif
5tnf.cif
5tng.cif
5tnh.cif
5tni.cif
5tnj.cif
5tnk.cif
5tnl.cif
5tnm.cif
5tnn.cif
5tno.cif
5tnp.cif
5tnq.cif
5tnr.cif
5tns.cif
5tnt.cif
5tnu.cif
5tnv.cif
5tnw.cif
5tnx.cif
5tny.cif
5tnz.cif
5to0.cif
5to1.cif
5to2.cif
5to3.cif
5to4.cif
5to5.cif
5to6.cif
5to7.cif
5to8.cif
5toa.cif
5tob.cif
5tod.cif
5toe.cif
5tof.cif
5tog.cif
5toh.cif
5toi.cif
5toj.cif
5tok.cif
5tol.cif
5ton.cif
5too.cif
5top.cif
5toq.cif
5tor.cif
5tos.cif
5tot.cif
5tou.cif
5tov.cif
5tow.cif
5toy.cif
5toz.cif
5tp0.cif
5tp1.cif
5tp3.cif
5tp4.cif
5tp5.cif
5tp6.cif
5tp9.cif
5tpa.cif
5tpb.cif
5tpc.cif
5tpg.cif
5tph.cif
5tpi.cif
5tpj.cif
5tpk.cif
5tpl.cif
5tpm.cif
5tpn.cif
5tpp.cif
5tpq.cif
5tpr.cif
5tps.cif
5tpt.cif
5tpu.cif
5tpv.cif
5tpw.cif
5tpx.cif
5tpy.cif
5tpz.cif
5tq0.cif
5tq1.cif
5tq2.cif
5tq3.cif
5tq4.cif
5tq5.cif
5tq6.cif
5tq7.cif
5tq8.cif
5tqa.cif
5tqb.cif
5tqc.cif
5tqe.cif
5tqf.cif
5tqg.cif
5tqh.cif
5tqi.cif
5tqj.cif
5tql.cif
5tqm.cif
5tqn.cif
5tqo.cif
5tqp.cif
5tqq.cif
5tqr.cif
5tqs.cif
5tqu.cif
5tqv.cif
5tqw.cif
5tqx.cif
5tqy.cif
5tqz.cif
5tr0.cif
5tr1.cif
5tr2.cif
5tr3.cif
5tr4.cif
5tr5.cif
5tr6.cif
5tr7.cif
5tr8.cif
5tr9.cif
5trb.cif
5trc.cif
5trd.cif
5tre.cif
5trf.cif
5trg.cif
5trh.cif
5tri.cif
5trj.cif
5trk.cif
5trl.cif
5trm.cif
5trn.cif
5tro.cif
5trp.cif
5trq.cif
5trr.cif
5trs.cif
5trt.cif
5tru.cif
5trv.cif
5trw.cif
5trx.cif
5try.cif
5trz.cif
5ts0.cif
5ts1.cif
5ts2.cif
5ts3.cif
5ts4.cif
5ts5.cif
5ts8.cif
5ts9.cif
5tsa.cif
5tsb.cif
5tsc.cif
5tsd.cif
5tse.cif
5tsf.cif
5tsg.cif
5tsh.cif
5tsj.cif
5tsk.cif
5tsl.cif
5tsn.cif
5tso.cif
5tsp.cif
5tsq.cif
5tsr.cif
5tss.cif
5tsu.cif
5tsv.cif
5tsw.cif
5tsx.cif
5tsy.cif
5tsz.cif
5tt0.cif
5tt1.cif
5tt2.cif
5tt3.cif
5tt4.cif
5tt5.cif
5tt6.cif
5tt7.cif
5tt8.cif
5tta.cif
5ttb.cif
5ttc.cif
5ttd.cif
5tte.cif
5ttf.cif
5ttg.cif
5tth.cif
5ttj.cif
5ttk.cif
5tto.cif
5ttp.cif
5ttr.cif
5tts.cif
5ttt.cif
5ttu.cif
5ttv.cif
5ttw.cif
5ttx.cif
5tty.cif
5ttz.cif
5tu0.cif
5tu4.cif
5tu5.cif
5tu6.cif
5tu7.cif
5tu8.cif
5tu9.cif
5tua.cif
5tub.cif
5tuc.cif
5tud.cif
5tue.cif
5tuf.cif
5tug.cif
5tuh.cif
5tui.cif
5tuj.cif
5tuk.cif
5tul.cif
5tum.cif
5tun.cif
5tuo.cif
5tup.cif
5tuq.cif
5tur.cif
5tus.cif
5tut.cif
5tuu.cif
5tuv.cif
5tuw.cif
5tux.cif
5tuy.cif
5tuz.cif
5tv0.cif
5tv1.cif
5tv2.cif
5tv3.cif
5tv4.cif
5tv5.cif
5tv6.cif
5tv7.cif
5tv8.cif
5tva.cif
5tvb.cif
5tvc.cif
5tvd.cif
5tvf.cif
5tvg.cif
5tvh.cif
5tvi.cif
5tvj.cif
5tvk.cif
5tvl.cif
5tvm.cif
5tvn.cif
5tvo.cif
5tvp.cif
5tvq.cif
5tvr.cif
5tvs.cif
5tvt.cif
5tvu.cif
5tvv.cif
5tvw.cif
5tvx.cif
5tvy.cif
5tvz.cif
5tw0.cif
5tw1.cif
5tw2.cif
5tw3.cif
5tw4.cif
5tw5.cif
5tw6.cif
5tw7.cif
5tw8.cif
5tw9.cif
5twa.cif
5twb.cif
5twc.cif
5twd.cif
5twe.cif
5twf.cif
5twg.cif
5twh.cif
5twi.cif
5twj.cif
5twk.cif
5twl.cif
5twm.cif
5twn.cif
5two.cif
5twp.cif
5twq.cif
5twr.cif
5tws.cif
5twt.cif
5twu.cif
5twv.cif
5tww.cif
5twx.cif
5twy.cif
5twz.cif
5tx1.cif
5tx2.cif
5tx3.cif
5tx4.cif
5tx5.cif
5tx6.cif
5tx7.cif
5tx8.cif
5tx9.cif
5txc.cif
5txd.cif
5txe.cif
5txf.cif
5txg.cif
5txh.cif
5txi.cif
5txj.cif
5txk.cif
5txl.cif
5txm.cif
5txn.cif
5txo.cif
5txp.cif
5txq.cif
5txr.cif
5txs.cif
5txt.cif
5txu.cif
5txv.cif
5txw.cif
5txx.cif
5txy.cif
5txz.cif
5ty0.cif
5ty1.cif
5ty2.cif
5ty3.cif
5ty4.cif
5ty5.cif
5ty6.cif
5ty7.cif
5ty8.cif
5ty9.cif
5tya.cif
5tyb.cif
5tyc.cif
5tyd.cif
5tye.cif
5tyf.cif
5tyg.cif
5tyh.cif
5tyi.cif
5tyj.cif
5tyk.cif
5tyl.cif
5tym.cif
5tyn.cif
5tyo.cif
5typ.cif
5tyq.cif
5tyr.cif
5tys.cif
5tyt.cif
5tyu.cif
5tyv.cif
5tyw.cif
5tyx.cif
5tyy.cif
5tyz.cif
5tz0.cif
5tz1.cif
5tz2.cif
5tz3.cif
5tz5.cif
5tz6.cif
5tz7.cif
5tz8.cif
5tza.cif
5tzb.cif
5tzc.cif
5tzd.cif
5tze.cif
5tzf.cif
5tzg.cif
5tzh.cif
5tzi.cif
5tzj.cif
5tzk.cif
5tzl.cif
5tzm.cif
5tzn.cif
5tzo.cif
5tzp.cif
5tzq.cif
5tzr.cif
5tzs.cif
5tzt.cif
5tzu.cif
5tzv.cif
5tzw.cif
5tzx.cif
5tzy.cif
5tzz.cif
5u00.cif
5u01.cif
5u02.cif
5u03.cif
5u04.cif
5u05.cif
5u06.cif
5u07.cif
5u08.cif
5u09.cif
5u0a.cif
5u0b.cif
5u0c.cif
5u0d.cif
5u0e.cif
5u0f.cif
5u0g.cif
5u0h.cif
5u0i.cif
5u0j.cif
5u0k.cif
5u0l.cif
5u0m.cif
5u0n.cif
5u0p.cif
5u0q.cif
5u0r.cif
5u0s.cif
5u0t.cif
5u0u.cif
5u0v.cif
5u0w.cif
5u0y.cif
5u0z.cif
5u10.cif
5u11.cif
5u12.cif
5u13.cif
5u14.cif
5u15.cif
5u16.cif
5u17.cif
5u18.cif
5u19.cif
5u1a.cif
5u1b.cif
5u1c.cif
5u1d.cif
5u1e.cif
5u1f.cif
5u1g.cif
5u1h.cif
5u1i.cif
5u1j.cif
5u1l.cif
5u1m.cif
5u1o.cif
5u1p.cif
5u1q.cif
5u1r.cif
5u1s.cif
5u1t.cif
5u1u.cif
5u1v.cif
5u1w.cif
5u1x.cif
5u1y.cif
5u1z.cif
5u20.cif
5u21.cif
5u22.cif
5u23.cif
5u24.cif
5u25.cif
5u26.cif
5u27.cif
5u28.cif
5u29.cif
5u2a.cif
5u2b.cif
5u2c.cif
5u2d.cif
5u2e.cif
5u2f.cif
5u2g.cif
5u2h.cif
5u2i.cif
5u2j.cif
5u2k.cif
5u2l.cif
5u2m.cif
5u2n.cif
5u2o.cif
5u2p.cif
5u2r.cif
5u2s.cif
5u2t.cif
5u2u.cif
5u2v.cif
5u2w.cif
5u30.cif
5u31.cif
5u32.cif
5u33.cif
5u34.cif
5u35.cif
5u36.cif
5u38.cif
5u39.cif
5u3a.cif
5u3b.cif
5u3c.cif
5u3d.cif
5u3e.cif
5u3f.cif
5u3g.cif
5u3h.cif
5u3i.cif
5u3j.cif
5u3k.cif
5u3l.cif
5u3m.cif
5u3n.cif
5u3o.cif
5u3p.cif
5u3q.cif
5u3r.cif
5u3s.cif
5u3t.cif
5u3u.cif
5u3v.cif
5u3w.cif
5u3x.cif
5u3y.cif
5u3z.cif
5u40.cif
5u41.cif
5u42.cif
5u43.cif
5u44.cif
5u45.cif
5u46.cif
5u47.cif
5u48.cif
5u49.cif
5u4a.cif
5u4b.cif
5u4c.cif
5u4d.cif
5u4e.cif
5u4f.cif
5u4g.cif
5u4h.cif
5u4i.cif
5u4j.cif
5u4k.cif
5u4l.cif
5u4m.cif
5u4n.cif
5u4o.cif
5u4p.cif
5u4q.cif
5u4r.cif
5u4s.cif
5u4t.cif
5u4u.cif
5u4v.cif
5u4w.cif
5u4x.cif
5u4y.cif
5u4z.cif
5u50.cif
5u51.cif
5u52.cif
5u53.cif
5u55.cif
5u56.cif
5u57.cif
5u58.cif
5u59.cif
5u5a.cif
5u5b.cif
5u5c.cif
5u5d.cif
5u5f.cif
5u5g.cif
5u5h.cif
5u5i.cif
5u5k.cif
5u5l.cif
5u5m.cif
5u5n.cif
5u5o.cif
5u5p.cif
5u5q.cif
5u5r.cif
5u5s.cif
5u5t.cif
5u5u.cif
5u5v.cif
5u5w.cif
5u5x.cif
5u5y.cif
5u5z.cif
5u60.cif
5u61.cif
5u62.cif
5u63.cif
5u64.cif
5u65.cif
5u66.cif
5u68.cif
5u69.cif
5u6a.cif
5u6b.cif
5u6c.cif
5u6d.cif
5u6e.cif
5u6f.cif
5u6g.cif
5u6h.cif
5u6i.cif
5u6j.cif
5u6k.cif
5u6l.cif
5u6m.cif
5u6n.cif
5u6o.cif
5u6p.cif
5u6q.cif
5u6r.cif
5u6s.cif
5u6t.cif
5u6u.cif
5u6v.cif
5u6w.cif
5u6x.cif
5u6y.cif
5u6z.cif
5u70.cif
5u72.cif
5u73.cif
5u74.cif
5u75.cif
5u76.cif
5u77.cif
5u78.cif
5u79.cif
5u7a.cif
5u7b.cif
5u7c.cif
5u7d.cif
5u7e.cif
5u7f.cif
5u7g.cif
5u7h.cif
5u7i.cif
5u7j.cif
5u7k.cif
5u7l.cif
5u7m.cif
5u7n.cif
5u7o.cif
5u7p.cif
5u7q.cif
5u7r.cif
5u7s.cif
5u7v.cif
5u7w.cif
5u7x.cif
5u7z.cif
5u81.cif
5u82.cif
5u83.cif
5u84.cif
5u85.cif
5u86.cif
5u87.cif
5u88.cif
5u89.cif
5u8a.cif
5u8c.cif
5u8e.cif
5u8f.cif
5u8g.cif
5u8h.cif
5u8i.cif
5u8j.cif
5u8k.cif
5u8l.cif
5u8m.cif
5u8o.cif
5u8p.cif
5u8q.cif
5u8r.cif
5u8s.cif
5u8t.cif
5u8u.cif
5u8v.cif
5u8w.cif
5u8x.cif
5u8y.cif
5u8z.cif
5u90.cif
5u91.cif
5u92.cif
5u93.cif
5u94.cif
5u95.cif
5u96.cif
5u97.cif
5u98.cif
5u99.cif
5u9a.cif
5u9b.cif
5u9c.cif
5u9d.cif
5u9e.cif
5u9f.cif
5u9g.cif
5u9h.cif
5u9i.cif
5u9j.cif
5u9k.cif
5u9l.cif
5u9m.cif
5u9n.cif
5u9o.cif
5u9p.cif
5u9q.cif
5u9r.cif
5u9s.cif
5u9t.cif
5u9u.cif
5u9v.cif
5u9w.cif
5u9x.cif
5u9y.cif
5u9z.cif
5ua0.cif
5ua1.cif
5ua2.cif
5ua3.cif
5ua4.cif
5ua5.cif
5ua6.cif
5ua7.cif
5ua8.cif
5uab.cif
5uac.cif
5uad.cif
5uae.cif
5uag.cif
5uah.cif
5uai.cif
5uaj.cif
5uak.cif
5ual.cif
5uam.cif
5uan.cif
5uao.cif
5uap.cif
5uaq.cif
5uar.cif
5uas.cif
5uat.cif
5uau.cif
5uav.cif
5uaw.cif
5uax.cif
5uay.cif
5uaz.cif
5ub0.cif
5ub3.cif
5ub4.cif
5ub5.cif
5ub6.cif
5ub7.cif
5ub8.cif
5ub9.cif
5uba.cif
5ubb.cif
5ubc.cif
5ubd.cif
5ube.cif
5ubf.cif
5ubg.cif
5ubh.cif
5ubi.cif
5ubj.cif
5ubk.cif
5ubl.cif
5ubm.cif
5ubo.cif
5ubp.cif
5ubq.cif
5ubr.cif
5ubs.cif
5ubt.cif
5ubu.cif
5ubv.cif
5ubw.cif
5ubx.cif
5uby.cif
5ubz.cif
5uc0.cif
5uc1.cif
5uc3.cif
5uc4.cif
5uc5.cif
5uc6.cif
5uc7.cif
5uc8.cif
5uc9.cif
5uca.cif
5ucb.cif
5ucc.cif
5ucd.cif
5uce.cif
5ucf.cif
5ucg.cif
5uch.cif
5uci.cif
5ucj.cif
5uck.cif
5ucm.cif
5ucn.cif
5uco.cif
5ucp.cif
5ucq.cif
5ucr.cif
5ucs.cif
5uct.cif
5ucu.cif
5ucv.cif
5ucw.cif
5ucx.cif
5ucy.cif
5ucz.cif
5ud0.cif
5ud1.cif
5ud2.cif
5ud3.cif
5ud4.cif
5ud5.cif
5ud6.cif
5ud7.cif
5ud8.cif
5ud9.cif
5uda.cif
5udc.cif
5udd.cif
5ude.cif
5udf.cif
5udg.cif
5udh.cif
5udi.cif
5udj.cif
5udk.cif
5udl.cif
5udm.cif
5udn.cif
5udo.cif
5udp.cif
5udq.cif
5udr.cif
5uds.cif
5udt.cif
5udu.cif
5udv.cif
5udw.cif
5udx.cif
5udy.cif
5udz.cif
5ue0.cif
5ue1.cif
5ue2.cif
5ue3.cif
5ue4.cif
5ue5.cif
5ue6.cif
5ue7.cif
5ue8.cif
5ue9.cif
5uea.cif
5ueb.cif
5uec.cif
5ued.cif
5uee.cif
5uef.cif
5ueg.cif
5ueh.cif
5uei.cif
5uej.cif
5uek.cif
5uel.cif
5uem.cif
5uen.cif
5ueo.cif
5uep.cif
5ueq.cif
5uer.cif
5ues.cif
5uet.cif
5ueu.cif
5uev.cif
5uew.cif
5uex.cif
5uey.cif
5uez.cif
5uf0.cif
5uf1.cif
5uf2.cif
5uf3.cif
5uf4.cif
5uf5.cif
5uf6.cif
5uf7.cif
5uf8.cif
5ufa.cif
5ufb.cif
5ufc.cif
5ufd.cif
5ufe.cif
5uff.cif
5ufg.cif
5ufh.cif
5ufi.cif
5ufj.cif
5ufk.cif
5ufl.cif
5ufm.cif
5ufn.cif
5ufo.cif
5ufp.cif
5ufq.cif
5ufr.cif
5ufs.cif
5uft.cif
5ufu.cif
5ufv.cif
5ufw.cif
5ufx.cif
5ufy.cif
5ufz.cif
5ug0.cif
5ug1.cif
5ug2.cif
5ug3.cif
5ug4.cif
5ug5.cif
5ug6.cif
5ug7.cif
5ug8.cif
5ug9.cif
5uga.cif
5ugb.cif
5ugc.cif
5ugd.cif
5ugf.cif
5ugg.cif
5ugh.cif
5ugi.cif
5ugj.cif
5ugk.cif
5ugl.cif
5ugm.cif
5ugn.cif
5ugo.cif
5ugp.cif
5ugq.cif
5ugr.cif
5ugs.cif
5ugt.cif
5ugu.cif
5ugv.cif
5ugw.cif
5ugx.cif
5ugy.cif
5ugz.cif
5uh0.cif
5uh5.cif
5uh6.cif
5uh7.cif
5uh8.cif
5uh9.cif
5uha.cif
5uhb.cif
5uhc.cif
5uhd.cif
5uhe.cif
5uhf.cif
5uhg.cif
5uhi.cif
5uhj.cif
5uhk.cif
5uhl.cif
5uhm.cif
5uhn.cif
5uho.cif
5uhp.cif
5uhq.cif
5uhr.cif
5uhs.cif
5uht.cif
5uhu.cif
5uhv.cif
5uhw.cif
5uhy.cif
5uhz.cif
5ui0.cif
5ui1.cif
5ui2.cif
5ui3.cif
5ui4.cif
5ui5.cif
5ui6.cif
5ui7.cif
5ui8.cif
5ui9.cif
5uia.cif
5uib.cif
5uic.cif
5uid.cif
5uie.cif
5uif.cif
5uig.cif
5uih.cif
5uii.cif
5uij.cif
5uik.cif
5uil.cif
5uim.cif
5uin.cif
5uio.cif
5uip.cif
5uiq.cif
5uir.cif
5uis.cif
5uit.cif
5uiu.cif
5uiv.cif
5uiw.cif
5uix.cif
5uiy.cif
5uiz.cif
5uj0.cif
5uj1.cif
5uj2.cif
5uj3.cif
5uj4.cif
5uj5.cif
5uj6.cif
5uj7.cif
5uj8.cif
5uj9.cif
5uja.cif
5ujb.cif
5ujc.cif
5ujd.cif
5uje.cif
5ujf.cif
5ujg.cif
5ujh.cif
5uji.cif
5ujj.cif
5ujk.cif
5ujl.cif
5ujm.cif
5ujn.cif
5ujo.cif
5ujp.cif
5ujq.cif
5ujr.cif
5ujs.cif
5ujt.cif
5uju.cif
5ujv.cif
5ujw.cif
5ujx.cif
5ujy.cif
5ujz.cif
5uk0.cif
5uk1.cif
5uk2.cif
5uk3.cif
5uk4.cif
5uk5.cif
5uk6.cif
5uk7.cif
5uk8.cif
5uk9.cif
5uka.cif
5ukb.cif
5ukd.cif
5uke.cif
5ukf.cif
5ukg.cif
5ukh.cif
5uki.cif
5ukj.cif
5ukk.cif
5ukl.cif
5ukm.cif
5ukn.cif
5uko.cif
5ukp.cif
5ukq.cif
5ukr.cif
5ukv.cif
5ukw.cif
5uky.cif
5ukz.cif
5ul0.cif
5ul1.cif
5ul2.cif
5ul3.cif
5ul4.cif
5ul5.cif
5ul6.cif
5ul7.cif
5ul8.cif
5ul9.cif
5ula.cif
5ulb.cif
5ulc.cif
5uld.cif
5ule.cif
5ulf.cif
5ulg.cif
5ulh.cif
5uli.cif
5ulj.cif
5ulk.cif
5ull.cif
5ulm.cif
5uln.cif
5ulo.cif
5ulp.cif
5uls.cif
5ult.cif
5ulu.cif
5ulv.cif
5ulw.cif
5ulx.cif
5uly.cif
5um0.cif
5um1.cif
5um2.cif
5um3.cif
5um4.cif
5um6.cif
5um7.cif
5um8.cif
5um9.cif
5umc.cif
5umd.cif
5ume.cif
5umf.cif
5umg.cif
5umh.cif
5umi.cif
5umj.cif
5umk.cif
5uml.cif
5umm.cif
5umn.cif
5umo.cif
5ump.cif
5umq.cif
5umr.cif
5ums.cif
5umt.cif
5umu.cif
5umv.cif
5umw.cif
5umx.cif
5umy.cif
5umz.cif
5un0.cif
5un1.cif
5un2.cif
5un3.cif
5un5.cif
5un6.cif
5un7.cif
5un8.cif
5un9.cif
5una.cif
5unb.cif
5unc.cif
5und.cif
5une.cif
5unf.cif
5ung.cif
5unh.cif
5uni.cif
5unj.cif
5unk.cif
5unl.cif
5unm.cif
5unn.cif
5uno.cif
5unp.cif
5unq.cif
5unr.cif
5uns.cif
5unt.cif
5unu.cif
5unv.cif
5unw.cif
5unx.cif
5uny.cif
5unz.cif
5uo0.cif
5uo1.cif
5uo2.cif
5uo3.cif
5uo4.cif
5uo5.cif
5uo6.cif
5uo7.cif
5uo8.cif
5uo9.cif
5uoa.cif
5uob.cif
5uoc.cif
5uod.cif
5uoe.cif
5uof.cif
5uog.cif
5uoh.cif
5uoi.cif
5uoj.cif
5uoo.cif
5uop.cif
5uoq.cif
5uor.cif
5uos.cif
5uot.cif
5uou.cif
5uov.cif
5uow.cif
5uox.cif
5uoy.cif
5uoz.cif
5up0.cif
5up1.cif
5up2.cif
5up3.cif
5up4.cif
5up5.cif
5up7.cif
5up8.cif
5up9.cif
5upb.cif
5upd.cif
5upe.cif
5upf.cif
5upg.cif
5uph.cif
5upi.cif
5upj.cif
5upk.cif
5upl.cif
5upm.cif
5upn.cif
5upo.cif
5upp.cif
5upq.cif
5upr.cif
5ups.cif
5upt.cif
5upu.cif
5upv.cif
5upw.cif
5upx.cif
5upy.cif
5upz.cif
5uq0.cif
5uq1.cif
5uq2.cif
5uq3.cif
5uq4.cif
5uq6.cif
5uq7.cif
5uq8.cif
5uq9.cif
5uqa.cif
5uqc.cif
5uqd.cif
5uqe.cif
5uqf.cif
5uqg.cif
5uqh.cif
5uqi.cif
5uqj.cif
5uqk.cif
5uql.cif
5uqm.cif
5uqn.cif
5uqo.cif
5uqp.cif
5uqq.cif
5uqr.cif
5uqs.cif
5uqt.cif
5uqu.cif
5uqv.cif
5uqw.cif
5uqx.cif
5uqy.cif
5uqz.cif
5ur0.cif
5ur1.cif
5ur2.cif
5ur3.cif
5ur4.cif
5ur5.cif
5ur6.cif
5ur7.cif
5ur8.cif
5ur9.cif
5ura.cif
5urb.cif
5urc.cif
5urd.cif
5ure.cif
5urf.cif
5urg.cif
5urh.cif
5uri.cif
5urj.cif
5urk.cif
5urm.cif
5urn.cif
5uro.cif
5urp.cif
5urq.cif
5urs.cif
5urt.cif
5uru.cif
5urv.cif
5urw.cif
5urx.cif
5ury.cif
5urz.cif
5us1.cif
5us2.cif
5us3.cif
5us4.cif
5us5.cif
5us6.cif
5us7.cif
5us8.cif
5us9.cif
5usa.cif
5usb.cif
5usd.cif
5use.cif
5usf.cif
5usg.cif
5ush.cif
5usj.cif
5usl.cif
5usn.cif
5uso.cif
5usp.cif
5usq.cif
5usr.cif
5uss.cif
5usv.cif
5usw.cif
5usx.cif
5usy.cif
5usz.cif
5ut0.cif
5ut1.cif
5ut2.cif
5ut3.cif
5ut4.cif
5ut5.cif
5ut6.cif
5ut7.cif
5ut8.cif
5ut9.cif
5uta.cif
5utb.cif
5utc.cif
5utd.cif
5ute.cif
5utf.cif
5utg.cif
5uth.cif
5uti.cif
5utj.cif
5utk.cif
5utl.cif
5utm.cif
5utn.cif
5uto.cif
5utp.cif
5utq.cif
5utr.cif
5uts.cif
5utt.cif
5utu.cif
5utv.cif
5utx.cif
5uty.cif
5utz.cif
5uu1.cif
5uu2.cif
5uu3.cif
5uu4.cif
5uu5.cif
5uu6.cif
5uu7.cif
5uu8.cif
5uu9.cif
5uua.cif
5uub.cif
5uuc.cif
5uud.cif
5uue.cif
5uuf.cif
5uug.cif
5uuh.cif
5uui.cif
5uuj.cif
5uuk.cif
5uul.cif
5uum.cif
5uun.cif
5uuo.cif
5uup.cif
5uus.cif
5uut.cif
5uuu.cif
5uuv.cif
5uuy.cif
5uuz.cif
5uv0.cif
5uv1.cif
5uv2.cif
5uv3.cif
5uv4.cif
5uv5.cif
5uv6.cif
5uv8.cif
5uvb.cif
5uvc.cif
5uvd.cif
5uve.cif
5uvf.cif
5uvg.cif
5uvi.cif
5uvj.cif
5uvk.cif
5uvl.cif
5uvm.cif
5uvn.cif
5uvp.cif
5uvq.cif
5uvr.cif
5uvs.cif
5uvt.cif
5uvu.cif
5uvv.cif
5uvw.cif
5uvx.cif
5uvy.cif
5uvz.cif
5uw0.cif
5uw1.cif
5uw2.cif
5uw3.cif
5uw4.cif
5uw5.cif
5uw6.cif
5uw7.cif
5uw8.cif
5uwa.cif
5uwb.cif
5uwc.cif
5uwd.cif
5uwf.cif
5uwg.cif
5uwh.cif
5uwi.cif
5uwj.cif
5uwk.cif
5uwl.cif
5uwm.cif
5uwn.cif
5uwo.cif
5uwp.cif
5uwq.cif
5uwr.cif
5uws.cif
5uwt.cif
5uwu.cif
5uwv.cif
5uww.cif
5uwx.cif
5uwy.cif
5uwz.cif
5ux0.cif
5ux1.cif
5ux2.cif
5ux3.cif
5ux4.cif
5ux5.cif
5ux6.cif
5ux7.cif
5ux9.cif
5uxa.cif
5uxb.cif
5uxc.cif
5uxd.cif
5uxe.cif
5uxf.cif
5uxg.cif
5uxh.cif
5uxi.cif
5uxm.cif
5uxn.cif
5uxo.cif
5uxq.cif
5uxs.cif
5uxt.cif
5uxu.cif
5uxv.cif
5uxw.cif
5uxx.cif
5uxy.cif
5uxz.cif
5uy0.cif
5uy1.cif
5uy2.cif
5uy3.cif
5uy4.cif
5uy5.cif
5uy6.cif
5uy7.cif
5uy8.cif
5uy9.cif
5uya.cif
5uyb.cif
5uyc.cif
5uyd.cif
5uye.cif
5uyf.cif
5uyg.cif
5uyh.cif
5uyj.cif
5uyk.cif
5uyl.cif
5uym.cif
5uyn.cif
5uyo.cif
5uyp.cif
5uyq.cif
5uyr.cif
5uys.cif
5uyt.cif
5uyu.cif
5uyv.cif
5uyw.cif
5uyx.cif
5uyy.cif
5uyz.cif
5uz0.cif
5uz1.cif
5uz2.cif
5uz3.cif
5uz4.cif
5uz6.cif
5uz7.cif
5uz8.cif
5uz9.cif
5uza.cif
5uzb.cif
5uzc.cif
5uzd.cif
5uze.cif
5uzf.cif
5uzg.cif
5uzh.cif
5uzi.cif
5uzj.cif
5uzk.cif
5uzl.cif
5uzm.cif
5uzn.cif
5uzp.cif
5uzq.cif
5uzr.cif
5uzs.cif
5uzt.cif
5uzu.cif
5uzv.cif
5uzw.cif
5uzx.cif
5uzy.cif
5uzz.cif
5v00.cif
5v01.cif
5v02.cif
5v03.cif
5v04.cif
5v05.cif
5v06.cif
5v07.cif
5v08.cif
5v09.cif
5v0a.cif
5v0b.cif
5v0c.cif
5v0d.cif
5v0e.cif
5v0f.cif
5v0h.cif
5v0i.cif
5v0j.cif
5v0k.cif
5v0l.cif
5v0m.cif
5v0n.cif
5v0o.cif
5v0p.cif
5v0q.cif
5v0r.cif
5v0s.cif
5v0t.cif
5v0u.cif
5v0v.cif
5v0w.cif
5v0x.cif
5v0y.cif
5v0z.cif
5v10.cif
5v11.cif
5v12.cif
5v13.cif
5v16.cif
5v17.cif
5v18.cif
5v19.cif
5v1a.cif
5v1b.cif
5v1d.cif
5v1e.cif
5v1f.cif
5v1g.cif
5v1h.cif
5v1i.cif
5v1j.cif
5v1k.cif
5v1l.cif
5v1m.cif
5v1n.cif
5v1o.cif
5v1p.cif
5v1q.cif
5v1r.cif
5v1s.cif
5v1t.cif
5v1u.cif
5v1v.cif
5v1w.cif
5v1x.cif
5v1y.cif
5v1z.cif
5v21.cif
5v22.cif
5v23.cif
5v24.cif
5v26.cif
5v27.cif
5v28.cif
5v2a.cif
5v2b.cif
5v2c.cif
5v2d.cif
5v2g.cif
5v2h.cif
5v2i.cif
5v2j.cif
5v2k.cif
5v2l.cif
5v2m.cif
5v2n.cif
5v2o.cif
5v2p.cif
5v2q.cif
5v2r.cif
5v2s.cif
5v2t.cif
5v2u.cif
5v2v.cif
5v2w.cif
5v2x.cif
5v2y.cif
5v2z.cif
5v30.cif
5v31.cif
5v32.cif
5v33.cif
5v34.cif
5v35.cif
5v36.cif
5v37.cif
5v38.cif
5v39.cif
5v3a.cif
5v3b.cif
5v3c.cif
5v3d.cif
5v3f.cif
5v3g.cif
5v3h.cif
5v3i.cif
5v3j.cif
5v3m.cif
5v3n.cif
5v3o.cif
5v3p.cif
5v3q.cif
5v3r.cif
5v3s.cif
5v3t.cif
5v3u.cif
5v3v.cif
5v3w.cif
5v3x.cif
5v3y.cif
5v3z.cif
5v40.cif
5v41.cif
5v42.cif
5v43.cif
5v44.cif
5v45.cif
5v46.cif
5v47.cif
5v48.cif
5v49.cif
5v4a.cif
5v4b.cif
5v4c.cif
5v4d.cif
5v4e.cif
5v4f.cif
5v4g.cif
5v4h.cif
5v4i.cif
5v4k.cif
5v4l.cif
5v4m.cif
5v4n.cif
5v4o.cif
5v4p.cif
5v4q.cif
5v4r.cif
5v4s.cif
5v4t.cif
5v4u.cif
5v4v.cif
5v4w.cif
5v4x.cif
5v4y.cif
5v50.cif
5v51.cif
5v52.cif
5v53.cif
5v54.cif
5v56.cif
5v57.cif
5v58.cif
5v59.cif
5v5b.cif
5v5c.cif
5v5d.cif
5v5e.cif
5v5f.cif
5v5g.cif
5v5h.cif
5v5i.cif
5v5j.cif
5v5k.cif
5v5l.cif
5v5m.cif
5v5n.cif
5v5o.cif
5v5p.cif
5v5q.cif
5v5r.cif
5v5s.cif
5v5t.cif
5v5u.cif
5v5v.cif
5v5w.cif
5v5x.cif
5v5y.cif
5v5z.cif
5v60.cif
5v61.cif
5v62.cif
5v63.cif
5v64.cif
5v65.cif
5v67.cif
5v68.cif
5v69.cif
5v6a.cif
5v6b.cif
5v6c.cif
5v6d.cif
5v6e.cif
5v6f.cif
5v6g.cif
5v6h.cif
5v6i.cif
5v6j.cif
5v6k.cif
5v6l.cif
5v6m.cif
5v6n.cif
5v6o.cif
5v6p.cif
5v6q.cif
5v6r.cif
5v6s.cif
5v6t.cif
5v6u.cif
5v6v.cif
5v6x.cif
5v6y.cif
5v6z.cif
5v70.cif
5v71.cif
5v72.cif
5v73.cif
5v74.cif
5v75.cif
5v76.cif
5v77.cif
5v79.cif
5v7a.cif
5v7b.cif
5v7c.cif
5v7d.cif
5v7e.cif
5v7f.cif
5v7g.cif
5v7i.cif
5v7j.cif
5v7k.cif
5v7l.cif
5v7m.cif
5v7n.cif
5v7o.cif
5v7p.cif
5v7q.cif
5v7r.cif
5v7s.cif
5v7t.cif
5v7u.cif
5v7v.cif
5v7w.cif
5v7x.cif
5v7y.cif
5v7z.cif
5v80.cif
5v82.cif
5v83.cif
5v84.cif
5v85.cif
5v86.cif
5v87.cif
5v88.cif
5v89.cif
5v8a.cif
5v8c.cif
5v8d.cif
5v8e.cif
5v8f.cif
5v8g.cif
5v8i.cif
5v8k.cif
5v8l.cif
5v8m.cif
5v8o.cif
5v8p.cif
5v8q.cif
5v8r.cif
5v8s.cif
5v8t.cif
5v8u.cif
5v8v.cif
5v8w.cif
5v8x.cif
5v8y.cif
5v8z.cif
5v90.cif
5v91.cif
5v92.cif
5v93.cif
5v94.cif
5v95.cif
5v96.cif
5v97.cif
5v9f.cif
5v9g.cif
5v9h.cif
5v9i.cif
5v9j.cif
5v9l.cif
5v9o.cif
5v9p.cif
5v9t.cif
5v9u.cif
5v9x.cif
5v9z.cif
5va0.cif
5va1.cif
5va2.cif
5va3.cif
5va4.cif
5va6.cif
5va7.cif
5va8.cif
5va9.cif
5vaa.cif
5vab.cif
5vac.cif
5vad.cif
5vae.cif
5vaf.cif
5vag.cif
5vah.cif
5vai.cif
5vaj.cif
5vak.cif
5val.cif
5vam.cif
5van.cif
5vao.cif
5vap.cif
5vaq.cif
5var.cif
5vas.cif
5vat.cif
5vau.cif
5vav.cif
5vaw.cif
5vax.cif
5vay.cif
5vaz.cif
5vb0.cif
5vb2.cif
5vb3.cif
5vb5.cif
5vb6.cif
5vb7.cif
5vb8.cif
5vb9.cif
5vba.cif
5vbb.cif
5vbc.cif
5vbd.cif
5vbe.cif
5vbf.cif
5vbg.cif
5vbi.cif
5vbj.cif
5vbk.cif
5vbl.cif
5vbm.cif
5vbn.cif
5vbo.cif
5vbp.cif
5vbq.cif
5vbr.cif
5vbs.cif
5vbt.cif
5vbu.cif
5vbx.cif
5vbz.cif
5vc0.cif
5vc1.cif
5vc2.cif
5vc3.cif
5vc4.cif
5vc5.cif
5vc6.cif
5vc7.cif
5vc8.cif
5vc9.cif
5vca.cif
5vcb.cif
5vcc.cif
5vcd.cif
5vce.cif
5vcf.cif
5vcg.cif
5vch.cif
5vci.cif
5vcj.cif
5vck.cif
5vcl.cif
5vcm.cif
5vcn.cif
5vco.cif
5vcp.cif
5vcq.cif
5vcr.cif
5vcs.cif
5vct.cif
5vcu.cif
5vcv.cif
5vcw.cif
5vcx.cif
5vcy.cif
5vcz.cif
5vd0.cif
5vd1.cif
5vd2.cif
5vd3.cif
5vd4.cif
5vd5.cif
5vd6.cif
5vd7.cif
5vd8.cif
5vd9.cif
5vda.cif
5vdb.cif
5vdc.cif
5vde.cif
5vdf.cif
5vdh.cif
5vdi.cif
5vdk.cif
5vdn.cif
5vdo.cif
5vdp.cif
5vdq.cif
5vdr.cif
5vds.cif
5vdt.cif
5vdu.cif
5vdv.cif
5vdw.cif
5ve2.cif
5ve3.cif
5ve4.cif
5ve5.cif
5ve6.cif
5ve7.cif
5ve8.cif
5ve9.cif
5vea.cif
5veb.cif
5vec.cif
5ved.cif
5vee.cif
5vef.cif
5veg.cif
5veh.cif
5vei.cif
5vej.cif
5vem.cif
5ven.cif
5veo.cif
5vep.cif
5veq.cif
5ver.cif
5ves.cif
5vet.cif
5veu.cif
5vev.cif
5vew.cif
5vex.cif
5vey.cif
5vez.cif
5vf0.cif
5vf1.cif
5vf2.cif
5vf3.cif
5vf4.cif
5vf5.cif
5vf6.cif
5vf9.cif
5vfa.cif
5vfb.cif
5vfc.cif
5vfd.cif
5vfe.cif
5vff.cif
5vfg.cif
5vfh.cif
5vfi.cif
5vfj.cif
5vfk.cif
5vfm.cif
5vfn.cif
5vfo.cif
5vfp.cif
5vfq.cif
5vfr.cif
5vfs.cif
5vft.cif
5vfu.cif
5vfw.cif
5vfx.cif
5vfy.cif
5vfz.cif
5vg0.cif
5vg1.cif
5vg2.cif
5vg3.cif
5vg6.cif
5vg7.cif
5vg9.cif
5vga.cif
5vgb.cif
5vgc.cif
5vgd.cif
5vge.cif
5vgi.cif
5vgj.cif
5vgl.cif
5vgm.cif
5vgo.cif
5vgp.cif
5vgr.cif
5vgs.cif
5vgt.cif
5vgu.cif
5vgv.cif
5vgw.cif
5vgx.cif
5vgy.cif
5vgz.cif
5vh0.cif
5vh1.cif
5vh2.cif
5vh3.cif
5vh4.cif
5vh5.cif
5vh6.cif
5vh7.cif
5vh8.cif
5vh9.cif
5vha.cif
5vhb.cif
5vhc.cif
5vhd.cif
5vhe.cif
5vhf.cif
5vhg.cif
5vhh.cif
5vhi.cif
5vhj.cif
5vhm.cif
5vhn.cif
5vho.cif
5vhp.cif
5vhq.cif
5vhr.cif
5vhs.cif
5vht.cif
5vhu.cif
5vhv.cif
5vhw.cif
5vhx.cif
5vhy.cif
5vhz.cif
5vi0.cif
5vi4.cif
5vi5.cif
5vi6.cif
5vi7.cif
5vi8.cif
5vi9.cif
5via.cif
5vib.cif
5vic.cif
5vid.cif
5vie.cif
5vif.cif
5vig.cif
5vih.cif
5vii.cif
5vij.cif
5vik.cif
5vil.cif
5vim.cif
5vin.cif
5vio.cif
5vip.cif
5viq.cif
5vir.cif
5vis.cif
5vit.cif
5viu.cif
5viv.cif
5vix.cif
5viy.cif
5viz.cif
5vj0.cif
5vj1.cif
5vj2.cif
5vj3.cif
5vj4.cif
5vj5.cif
5vj6.cif
5vj7.cif
5vj8.cif
5vj9.cif
5vja.cif
5vjb.cif
5vjc.cif
5vjd.cif
5vje.cif
5vjf.cif
5vjg.cif
5vjh.cif
5vji.cif
5vjj.cif
5vjk.cif
5vjl.cif
5vjm.cif
5vjn.cif
5vjo.cif
5vjp.cif
5vjq.cif
5vjs.cif
5vjt.cif
5vju.cif
5vjv.cif
5vjw.cif
5vjx.cif
5vjy.cif
5vjz.cif
5vk0.cif
5vk1.cif
5vk2.cif
5vk3.cif
5vk4.cif
5vk6.cif
5vk7.cif
5vka.cif
5vkb.cif
5vkc.cif
5vkd.cif
5vke.cif
5vkf.cif
5vkg.cif
5vkh.cif
5vki.cif
5vkj.cif
5vkk.cif
5vkl.cif
5vkm.cif
5vko.cif
5vkq.cif
5vkr.cif
5vks.cif
5vkt.cif
5vku.cif
5vkv.cif
5vkw.cif
5vkx.cif
5vky.cif
5vkz.cif
5vl0.cif
5vl1.cif
5vl2.cif
5vl3.cif
5vl4.cif
5vl5.cif
5vl6.cif
5vl7.cif
5vl8.cif
5vl9.cif
5vla.cif
5vlb.cif
5vlc.cif
5vld.cif
5vle.cif
5vlg.cif
5vlh.cif
5vli.cif
5vlj.cif
5vlk.cif
5vll.cif
5vlm.cif
5vln.cif
5vlo.cif
5vlp.cif
5vlq.cif
5vlr.cif
5vlv.cif
5vlx.cif
5vly.cif
5vlz.cif
5vm0.cif
5vm1.cif
5vm2.cif
5vm4.cif
5vm5.cif
5vm6.cif
5vm7.cif
5vm8.cif
5vm9.cif
5vma.cif
5vmb.cif
5vmc.cif
5vmd.cif
5vme.cif
5vmf.cif
5vmg.cif
5vmj.cif
5vmk.cif
5vml.cif
5vmm.cif
5vmn.cif
5vmo.cif
5vmp.cif
5vmq.cif
5vmr.cif
5vms.cif
5vmt.cif
5vmu.cif
5vmv.cif
5vmw.cif
5vmx.cif
5vmy.cif
5vmz.cif
5vn0.cif
5vn1.cif
5vn2.cif
5vn3.cif
5vn4.cif
5vn5.cif
5vn6.cif
5vn7.cif
5vn8.cif
5vn9.cif
5vna.cif
5vnb.cif
5vnc.cif
5vnd.cif
5vne.cif
5vnf.cif
5vng.cif
5vnh.cif
5vni.cif
5vnj.cif
5vnk.cif
5vnl.cif
5vnm.cif
5vnn.cif
5vno.cif
5vnp.cif
5vnq.cif
5vnr.cif
5vns.cif
5vnt.cif
5vnu.cif
5vnv.cif
5vnw.cif
5vnx.cif
5vny.cif
5vnz.cif
5vo0.cif
5vo1.cif
5vo2.cif
5vo3.cif
5vo4.cif
5vo5.cif
5vo6.cif
5vo7.cif
5vo8.cif
5vob.cif
5voc.cif
5vod.cif
5voe.cif
5vof.cif
5vog.cif
5voh.cif
5voi.cif
5voj.cif
5vok.cif
5vol.cif
5vom.cif
5von.cif
5voo.cif
5vop.cif
5vos.cif
5vot.cif
5vou.cif
5vov.cif
5vox.cif
5voy.cif
5voz.cif
5vp0.cif
5vp1.cif
5vp2.cif
5vp3.cif
5vp5.cif
5vp7.cif
5vp8.cif
5vp9.cif
5vpa.cif
5vpb.cif
5vpc.cif
5vpd.cif
5vpe.cif
5vpf.cif
5vpg.cif
5vph.cif
5vpi.cif
5vpj.cif
5vpk.cif
5vpl.cif
5vpm.cif
5vpn.cif
5vpo.cif
5vpp.cif
5vpq.cif
5vpr.cif
5vps.cif
5vpt.cif
5vpu.cif
5vpv.cif
5vpw.cif
5vpx.cif
5vpy.cif
5vpz.cif
5vq0.cif
5vq1.cif
5vq2.cif
5vq3.cif
5vq4.cif
5vq5.cif
5vq6.cif
5vq8.cif
5vq9.cif
5vqa.cif
5vqb.cif
5vqd.cif
5vqe.cif
5vqf.cif
5vqg.cif
5vqh.cif
5vqi.cif
5vqj.cif
5vqk.cif
5vql.cif
5vqm.cif
5vqn.cif
5vqp.cif
5vqq.cif
5vqr.cif
5vqs.cif
5vqt.cif
5vqu.cif
5vqv.cif
5vqw.cif
5vqx.cif
5vqy.cif
5vqz.cif
5vr0.cif
5vr1.cif
5vr2.cif
5vr3.cif
5vr4.cif
5vr5.cif
5vr6.cif
5vr7.cif
5vr8.cif
5vr9.cif
5vra.cif
5vrb.cif
5vrc.cif
5vrd.cif
5vre.cif
5vrf.cif
5vrg.cif
5vrh.cif
5vri.cif
5vrj.cif
5vrk.cif
5vrl.cif
5vrm.cif
5vrn.cif
5vro.cif
5vrp.cif
5vrq.cif
5vrt.cif
5vrv.cif
5vrw.cif
5vrx.cif
5vry.cif
5vrz.cif
5vs0.cif
5vs1.cif
5vs2.cif
5vs3.cif
5vs4.cif
5vs5.cif
5vs6.cif
5vs7.cif
5vsa.cif
5vsb.cif
5vsc.cif
5vsd.cif
5vse.cif
5vsf.cif
5vsg.cif
5vsh.cif
5vsi.cif
5vsj.cif
5vsk.cif
5vsl.cif
5vsm.cif
5vsn.cif
5vso.cif
5vsq.cif
5vsr.cif
5vst.cif
5vsu.cif
5vsv.cif
5vsw.cif
5vsx.cif
5vsz.cif
5vt0.cif
5vt1.cif
5vt2.cif
5vt3.cif
5vt4.cif
5vt6.cif
5vt7.cif
5vt8.cif
5vt9.cif
5vta.cif
5vtb.cif
5vtd.cif
5vte.cif
5vtg.cif
5vth.cif
5vti.cif
5vtj.cif
5vtk.cif
5vtl.cif
5vtm.cif
5vto.cif
5vtp.cif
5vtq.cif
5vtr.cif
5vts.cif
5vtt.cif
5vtu.cif
5vtv.cif
5vtw.cif
5vtx.cif
5vty.cif
5vtz.cif
5vu0.cif
5vu2.cif
5vu3.cif
5vu4.cif
5vu5.cif
5vu6.cif
5vu7.cif
5vu8.cif
5vu9.cif
5vua.cif
5vub.cif
5vuc.cif
5vud.cif
5vue.cif
5vuf.cif
5vug.cif
5vui.cif
5vuj.cif
5vuk.cif
5vul.cif
5vum.cif
5vun.cif
5vuo.cif
5vup.cif
5vuq.cif
5vur.cif
5vus.cif
5vut.cif
5vuu.cif
5vuv.cif
5vuw.cif
5vux.cif
5vuy.cif
5vuz.cif
5vv0.cif
5vv1.cif
5vv2.cif
5vv3.cif
5vv4.cif
5vv5.cif
5vv6.cif
5vv7.cif
5vv8.cif
5vv9.cif
5vva.cif
5vvb.cif
5vvc.cif
5vvd.cif
5vve.cif
5vvf.cif
5vvg.cif
5vvh.cif
5vvi.cif
5vvj.cif
5vvk.cif
5vvl.cif
5vvm.cif
5vvn.cif
5vvo.cif
5vvp.cif
5vvr.cif
5vvs.cif
5vvt.cif
5vvu.cif
5vvv.cif
5vvw.cif
5vvx.cif
5vw1.cif
5vw2.cif
5vw3.cif
5vw4.cif
5vw5.cif
5vw6.cif
5vw7.cif
5vw8.cif
5vw9.cif
5vwa.cif
5vwb.cif
5vwc.cif
5vwd.cif
5vwe.cif
5vwf.cif
5vwg.cif
5vwh.cif
5vwi.cif
5vwj.cif
5vwk.cif
5vwl.cif
5vwm.cif
5vwn.cif
5vwo.cif
5vwq.cif
5vwr.cif
5vws.cif
5vwt.cif
5vwu.cif
5vwv.cif
5vww.cif
5vwx.cif
5vwy.cif
5vwz.cif
5vx0.cif
5vx1.cif
5vx2.cif
5vx3.cif
5vx4.cif
5vx5.cif
5vx6.cif
5vx7.cif
5vx8.cif
5vx9.cif
5vxa.cif
5vxb.cif
5vxc.cif
5vxd.cif
5vxe.cif
5vxf.cif
5vxg.cif
5vxh.cif
5vxi.cif
5vxj.cif
5vxk.cif
5vxl.cif
5vxm.cif
5vxn.cif
5vxo.cif
5vxq.cif
5vxr.cif
5vxs.cif
5vxt.cif
5vxv.cif
5vxx.cif
5vxy.cif
5vxz.cif
5vy1.cif
5vy2.cif
5vy3.cif
5vy4.cif
5vy5.cif
5vy6.cif
5vy7.cif
5vy8.cif
5vy9.cif
5vya.cif
5vyb.cif
5vyc.cif
5vyd.cif
5vye.cif
5vyf.cif
5vyg.cif
5vyh.cif
5vyj.cif
5vyk.cif
5vyl.cif
5vym.cif
5vyo.cif
5vyp.cif
5vyq.cif
5vyr.cif
5vys.cif
5vyt.cif
5vyu.cif
5vyv.cif
5vyw.cif
5vyy.cif
5vyz.cif
5vz0.cif
5vz1.cif
5vz2.cif
5vz3.cif
5vz4.cif
5vz5.cif
5vz6.cif
5vz7.cif
5vz8.cif
5vz9.cif
5vza.cif
5vzb.cif
5vzc.cif
5vzd.cif
5vze.cif
5vzf.cif
5vzg.cif
5vzh.cif
5vzi.cif
5vzj.cif
5vzl.cif
5vzm.cif
5vzn.cif
5vzo.cif
5vzp.cif
5vzq.cif
5vzr.cif
5vzs.cif
5vzt.cif
5vzu.cif
5vzv.cif
5vzw.cif
5vzx.cif
5vzy.cif
5w05.cif
5w06.cif
5w07.cif
5w08.cif
5w0a.cif
5w0b.cif
5w0c.cif
5w0d.cif
5w0e.cif
5w0f.cif
5w0g.cif
5w0h.cif
5w0i.cif
5w0j.cif
5w0k.cif
5w0l.cif
5w0m.cif
5w0n.cif
5w0o.cif
5w0p.cif
5w0q.cif
5w0r.cif
5w0s.cif
5w0t.cif
5w0u.cif
5w0v.cif
5w0w.cif
5w0x.cif
5w0y.cif
5w0z.cif
5w10.cif
5w11.cif
5w12.cif
5w13.cif
5w14.cif
5w15.cif
5w16.cif
5w17.cif
5w18.cif
5w19.cif
5w1a.cif
5w1b.cif
5w1c.cif
5w1d.cif
5w1e.cif
5w1f.cif
5w1g.cif
5w1h.cif
5w1i.cif
5w1j.cif
5w1k.cif
5w1l.cif
5w1m.cif
5w1n.cif
5w1o.cif
5w1q.cif
5w1r.cif
5w1s.cif
5w1t.cif
5w1u.cif
5w1v.cif
5w1w.cif
5w1x.cif
5w1y.cif
5w1z.cif
5w20.cif
5w21.cif
5w22.cif
5w23.cif
5w24.cif
5w25.cif
5w26.cif
5w27.cif
5w2a.cif
5w2b.cif
5w2c.cif
5w2d.cif
5w2e.cif
5w2f.cif
5w2g.cif
5w2h.cif
5w2i.cif
5w2j.cif
5w2k.cif
5w2l.cif
5w2m.cif
5w2o.cif
5w2p.cif
5w2q.cif
5w2r.cif
5w2s.cif
5w2u.cif
5w2v.cif
5w2w.cif
5w2x.cif
5w2y.cif
5w2z.cif
5w30.cif
5w31.cif
5w32.cif
5w33.cif
5w34.cif
5w35.cif
5w36.cif
5w37.cif
5w38.cif
5w39.cif
5w3a.cif
5w3b.cif
5w3c.cif
5w3d.cif
5w3e.cif
5w3f.cif
5w3g.cif
5w3h.cif
5w3i.cif
5w3j.cif
5w3k.cif
5w3l.cif
5w3m.cif
5w3n.cif
5w3o.cif
5w3p.cif
5w3q.cif
5w3r.cif
5w3s.cif
5w3t.cif
5w3u.cif
5w3v.cif
5w3w.cif
5w3x.cif
5w3y.cif
5w3z.cif
5w40.cif
5w41.cif
5w42.cif
5w43.cif
5w44.cif
5w45.cif
5w46.cif
5w48.cif
5w49.cif
5w4a.cif
5w4b.cif
5w4c.cif
5w4d.cif
5w4e.cif
5w4f.cif
5w4g.cif
5w4h.cif
5w4i.cif
5w4j.cif
5w4k.cif
5w4l.cif
5w4m.cif
5w4n.cif
5w4o.cif
5w4p.cif
5w4q.cif
5w4r.cif
5w4s.cif
5w4t.cif
5w4u.cif
5w4v.cif
5w4w.cif
5w4x.cif
5w4y.cif
5w4z.cif
5w50.cif
5w51.cif
5w52.cif
5w53.cif
5w54.cif
5w55.cif
5w56.cif
5w57.cif
5w58.cif
5w59.cif
5w5a.cif
5w5b.cif
5w5c.cif
5w5d.cif
5w5e.cif
5w5f.cif
5w5g.cif
5w5h.cif
5w5i.cif
5w5j.cif
5w5k.cif
5w5l.cif
5w5m.cif
5w5n.cif
5w5o.cif
5w5p.cif
5w5q.cif
5w5r.cif
5w5s.cif
5w5t.cif
5w5u.cif
5w5v.cif
5w5w.cif
5w5x.cif
5w5y.cif
5w5z.cif
5w60.cif
5w61.cif
5w62.cif
5w63.cif
5w64.cif
5w65.cif
5w66.cif
5w67.cif
5w68.cif
5w69.cif
5w6a.cif
5w6b.cif
5w6c.cif
5w6d.cif
5w6e.cif
5w6f.cif
5w6g.cif
5w6h.cif
5w6i.cif
5w6j.cif
5w6k.cif
5w6l.cif
5w6m.cif
5w6o.cif
5w6p.cif
5w6q.cif
5w6r.cif
5w6s.cif
5w6t.cif
5w6u.cif
5w6v.cif
5w6w.cif
5w6x.cif
5w6y.cif
5w6z.cif
5w70.cif
5w71.cif
5w72.cif
5w73.cif
5w74.cif
5w75.cif
5w76.cif
5w77.cif
5w78.cif
5w79.cif
5w7a.cif
5w7b.cif
5w7c.cif
5w7d.cif
5w7e.cif
5w7f.cif
5w7g.cif
5w7h.cif
5w7i.cif
5w7j.cif
5w7k.cif
5w7l.cif
5w7m.cif
5w7n.cif
5w7o.cif
5w7p.cif
5w7q.cif
5w7r.cif
5w7s.cif
5w7t.cif
5w7u.cif
5w7v.cif
5w7w.cif
5w7x.cif
5w7y.cif
5w7z.cif
5w80.cif
5w81.cif
5w82.cif
5w83.cif
5w84.cif
5w85.cif
5w86.cif
5w87.cif
5w88.cif
5w89.cif
5w8a.cif
5w8b.cif
5w8c.cif
5w8d.cif
5w8e.cif
5w8f.cif
5w8g.cif
5w8h.cif
5w8i.cif
5w8j.cif
5w8k.cif
5w8l.cif
5w8m.cif
5w8n.cif
5w8o.cif
5w8p.cif
5w8q.cif
5w8r.cif
5w8s.cif
5w8t.cif
5w8u.cif
5w8v.cif
5w8w.cif
5w8x.cif
5w8y.cif
5w8z.cif
5w90.cif
5w91.cif
5w92.cif
5w93.cif
5w94.cif
5w95.cif
5w96.cif
5w97.cif
5w98.cif
5w99.cif
5w9a.cif
5w9c.cif
5w9d.cif
5w9e.cif
5w9f.cif
5w9g.cif
5w9h.cif
5w9i.cif
5w9j.cif
5w9k.cif
5w9l.cif
5w9m.cif
5w9n.cif
5w9o.cif
5w9p.cif
5w9q.cif
5w9r.cif
5w9s.cif
5wa0.cif
5wa1.cif
5wa2.cif
5wa3.cif
5wa4.cif
5wa5.cif
5wa6.cif
5wa7.cif
5wa8.cif
5wa9.cif
5waa.cif
5wab.cif
5wac.cif
5wad.cif
5wae.cif
5waf.cif
5wag.cif
5wah.cif
5wai.cif
5wak.cif
5wal.cif
5wam.cif
5wan.cif
5wap.cif
5waq.cif
5was.cif
5wat.cif
5wau.cif
5wav.cif
5waw.cif
5wax.cif
5way.cif
5wb0.cif
5wb1.cif
5wb2.cif
5wb3.cif
5wb4.cif
5wb5.cif
5wb6.cif
5wb7.cif
5wb8.cif
5wb9.cif
5wba.cif
5wbb.cif
5wbc.cif
5wbd.cif
5wbe.cif
5wbf.cif
5wbg.cif
5wbh.cif
5wbi.cif
5wbj.cif
5wbk.cif
5wbl.cif
5wbm.cif
5wbn.cif
5wbo.cif
5wbp.cif
5wbq.cif
5wbr.cif
5wbs.cif
5wbt.cif
5wbu.cif
5wbv.cif
5wbw.cif
5wbx.cif
5wby.cif
5wbz.cif
5wc0.cif
5wc1.cif
5wc2.cif
5wc3.cif
5wc4.cif
5wc5.cif
5wc6.cif
5wc7.cif
5wc8.cif
5wc9.cif
5wca.cif
5wcb.cif
5wcc.cif
5wcd.cif
5wce.cif
5wcf.cif
5wcg.cif
5wch.cif
5wci.cif
5wcj.cif
5wck.cif
5wcl.cif
5wcm.cif
5wcn.cif
5wco.cif
5wcp.cif
5wcq.cif
5wcr.cif
5wcs.cif
5wct.cif
5wcu.cif
5wcv.cif
5wcw.cif
5wcx.cif
5wcz.cif
5wd6.cif
5wd7.cif
5wd8.cif
5wd9.cif
5wda.cif
5wdc.cif
5wdd.cif
5wde.cif
5wdf.cif
5wdg.cif
5wdh.cif
5wdi.cif
5wdj.cif
5wdk.cif
5wdl.cif
5wdm.cif
5wdn.cif
5wdo.cif
5wdp.cif
5wdq.cif
5wdr.cif
5wds.cif
5wdt.cif
5wdu.cif
5wdw.cif
5wdx.cif
5wdy.cif
5wdz.cif
5we0.cif
5we1.cif
5we2.cif
5we3.cif
5we4.cif
5we6.cif
5we7.cif
5we8.cif
5we9.cif
5wea.cif
5web.cif
5wec.cif
5wed.cif
5wee.cif
5wef.cif
5weg.cif
5weh.cif
5wei.cif
5wej.cif
5wek.cif
5wel.cif
5wem.cif
5wen.cif
5weo.cif
5wep.cif
5weq.cif
5wer.cif
5wes.cif
5wet.cif
5weu.cif
5wev.cif
5wew.cif
5wex.cif
5wey.cif
5wez.cif
5wf0.cif
5wf1.cif
5wf2.cif
5wf3.cif
5wf5.cif
5wf6.cif
5wf7.cif
5wf9.cif
5wfb.cif
5wfc.cif
5wfd.cif
5wfe.cif
5wfg.cif
5wfi.cif
5wfj.cif
5wfk.cif
5wfl.cif
5wfm.cif
5wfn.cif
5wfo.cif
5wfp.cif
5wfq.cif
5wfr.cif
5wfs.cif
5wft.cif
5wfu.cif
5wfv.cif
5wfw.cif
5wfx.cif
5wfy.cif
5wfz.cif
5wg1.cif
5wg3.cif
5wg4.cif
5wg5.cif
5wg6.cif
5wg7.cif
5wg8.cif
5wg9.cif
5wgb.cif
5wgc.cif
5wgd.cif
5wgg.cif
5wgi.cif
5wgk.cif
5wgl.cif
5wgm.cif
5wgp.cif
5wgq.cif
5wgr.cif
5wgs.cif
5wgt.cif
5wgu.cif
5wgv.cif
5wgw.cif
5wgx.cif
5wgy.cif
5wgz.cif
5wh1.cif
5wh5.cif
5wh6.cif
5wh8.cif
5wh9.cif
5wha.cif
5whb.cif
5whc.cif
5whd.cif
5whe.cif
5whf.cif
5whg.cif
5whh.cif
5whi.cif
5whj.cif
5whk.cif
5whl.cif
5whm.cif
5whn.cif
5who.cif
5whp.cif
5whq.cif
5whr.cif
5whs.cif
5wht.cif
5whu.cif
5whv.cif
5whw.cif
5whx.cif
5why.cif
5whz.cif
5wi0.cif
5wi1.cif
5wi2.cif
5wi3.cif
5wi4.cif
5wi5.cif
5wi6.cif
5wi7.cif
5wi8.cif
5wi9.cif
5wia.cif
5wib.cif
5wic.cif
5wid.cif
5wie.cif
5wif.cif
5wig.cif
5wih.cif
5wii.cif
5wij.cif
5wik.cif
5wil.cif
5wim.cif
5win.cif
5wio.cif
5wip.cif
5wiq.cif
5wir.cif
5wis.cif
5wit.cif
5wiu.cif
5wiv.cif
5wiw.cif
5wix.cif
5wiy.cif
5wiz.cif
5wj0.cif
5wj1.cif
5wj2.cif
5wj3.cif
5wj4.cif
5wj5.cif
5wj6.cif
5wj7.cif
5wj8.cif
5wj9.cif
5wja.cif
5wjb.cif
5wjc.cif
5wjd.cif
5wje.cif
5wjf.cif
5wjg.cif
5wjh.cif
5wji.cif
5wjj.cif
5wjk.cif
5wjl.cif
5wjm.cif
5wjn.cif
5wjo.cif
5wjp.cif
5wjq.cif
5wjr.cif
5wjs.cif
5wjt.cif
5wju.cif
5wjv.cif
5wjw.cif
5wjx.cif
5wjy.cif
5wjz.cif
5wk0.cif
5wk1.cif
5wk2.cif
5wk3.cif
5wk4.cif
5wk5.cif
5wk6.cif
5wk7.cif
5wk9.cif
5wka.cif
5wkb.cif
5wkc.cif
5wkd.cif
5wke.cif
5wkf.cif
5wkg.cif
5wkh.cif
5wki.cif
5wkj.cif
5wkk.cif
5wkl.cif
5wkm.cif
5wkn.cif
5wko.cif
5wkp.cif
5wkq.cif
5wkr.cif
5wks.cif
5wkt.cif
5wku.cif
5wkv.cif
5wkw.cif
5wkx.cif
5wky.cif
5wkz.cif
5wl0.cif
5wl1.cif
5wl2.cif
5wl3.cif
5wl4.cif
5wl5.cif
5wl6.cif
5wl7.cif
5wl8.cif
5wlb.cif
5wlc.cif
5wle.cif
5wlf.cif
5wlg.cif
5wlh.cif
5wli.cif
5wlj.cif
5wlk.cif
5wll.cif
5wlm.cif
5wln.cif
5wlo.cif
5wlp.cif
5wlq.cif
5wlr.cif
5wls.cif
5wlt.cif
5wlu.cif
5wlv.cif
5wlw.cif
5wlx.cif
5wly.cif
5wlz.cif
5wm0.cif
5wm1.cif
5wm2.cif
5wm3.cif
5wm4.cif
5wm5.cif
5wm6.cif
5wm7.cif
5wm8.cif
5wm9.cif
5wma.cif
5wmb.cif
5wmd.cif
5wme.cif
5wmf.cif
5wmg.cif
5wmh.cif
5wmi.cif
5wmj.cif
5wmk.cif
5wml.cif
5wmm.cif
5wmn.cif
5wmo.cif
5wmp.cif
5wmq.cif
5wmr.cif
5wms.cif
5wmt.cif
5wmu.cif
5wmv.cif
5wmw.cif
5wmx.cif
5wn0.cif
5wn1.cif
5wn2.cif
5wn3.cif
5wn4.cif
5wn5.cif
5wn8.cif
5wn9.cif
5wna.cif
5wnb.cif
5wne.cif
5wnf.cif
5wng.cif
5wnh.cif
5wni.cif
5wnj.cif
5wnk.cif
5wnl.cif
5wnm.cif
5wnn.cif
5wno.cif
5wnp.cif
5wnq.cif
5wnr.cif
5wns.cif
5wnt.cif
5wnu.cif
5wnv.cif
5wnw.cif
5wnx.cif
5wny.cif
5wnz.cif
5wo0.cif
5wo1.cif
5wo2.cif
5wo3.cif
5wo4.cif
5wo6.cif
5wo7.cif
5wo8.cif
5wo9.cif
5woa.cif
5wob.cif
5woc.cif
5wod.cif
5woe.cif
5wof.cif
5wog.cif
5woh.cif
5wol.cif
5woo.cif
5wop.cif
5woq.cif
5wor.cif
5wos.cif
5wot.cif
5wou.cif
5wov.cif
5wow.cif
5wox.cif
5woy.cif
5woz.cif
5wp0.cif
5wp1.cif
5wp2.cif
5wp3.cif
5wp4.cif
5wp5.cif
5wp6.cif
5wp9.cif
5wpa.cif
5wpb.cif
5wph.cif
5wpi.cif
5wpj.cif
5wpk.cif
5wpl.cif
5wpm.cif
5wpn.cif
5wpp.cif
5wpq.cif
5wpr.cif
5wps.cif
5wpt.cif
5wpu.cif
5wpv.cif
5wpw.cif
5wpx.cif
5wpy.cif
5wpz.cif
5wq0.cif
5wq1.cif
5wq2.cif
5wq3.cif
5wq4.cif
5wq6.cif
5wq7.cif
5wq8.cif
5wq9.cif
5wqa.cif
5wqc.cif
5wqd.cif
5wqe.cif
5wqf.cif
5wqg.cif
5wqh.cif
5wqi.cif
5wqj.cif
5wqk.cif
5wql.cif
5wqm.cif
5wqn.cif
5wqo.cif
5wqp.cif
5wqq.cif
5wqr.cif
5wqs.cif
5wqt.cif
5wqu.cif
5wqv.cif
5wqw.cif
5wqx.cif
5wqz.cif
5wr0.cif
5wr1.cif
5wr2.cif
5wr3.cif
5wr4.cif
5wr5.cif
5wr6.cif
5wr7.cif
5wr8.cif
5wr9.cif
5wra.cif
5wrb.cif
5wrc.cif
5wrd.cif
5wre.cif
5wrf.cif
5wrg.cif
5wrh.cif
5wri.cif
5wrj.cif
5wrk.cif
5wrl.cif
5wrm.cif
5wrn.cif
5wro.cif
5wrp.cif
5wrq.cif
5wrr.cif
5wrs.cif
5wrt.cif
5wru.cif
5wrv.cif
5wrw.cif
5wrx.cif
5wry.cif
5wrz.cif
5ws0.cif
5ws1.cif
5ws2.cif
5ws3.cif
5ws4.cif
5ws5.cif
5ws6.cif
5ws7.cif
5ws8.cif
5ws9.cif
5wsa.cif
5wsb.cif
5wsc.cif
5wsd.cif
5wse.cif
5wsf.cif
5wsg.cif
5wsh.cif
5wsk.cif
5wsl.cif
5wsn.cif
5wso.cif
5wsp.cif
5wsq.cif
5wsr.cif
5wss.cif
5wst.cif
5wsu.cif
5wsv.cif
5wsx.cif
5wsy.cif
5wsz.cif
5wt1.cif
5wt2.cif
5wt3.cif
5wt4.cif
5wt5.cif
5wt6.cif
5wt7.cif
5wt9.cif
5wta.cif
5wtb.cif
5wtc.cif
5wtd.cif
5wte.cif
5wtf.cif
5wtg.cif
5wth.cif
5wti.cif
5wtj.cif
5wtk.cif
5wtl.cif
5wtn.cif
5wtp.cif
5wtq.cif
5wtr.cif
5wts.cif
5wtt.cif
5wtu.cif
5wtw.cif
5wtx.cif
5wty.cif
5wtz.cif
5wu0.cif
5wu1.cif
5wu2.cif
5wu3.cif
5wu4.cif
5wu5.cif
5wu6.cif
5wu7.cif
5wua.cif
5wuc.cif
5wud.cif
5wue.cif
5wuf.cif
5wug.cif
5wuj.cif
5wuk.cif
5wul.cif
5wum.cif
5wun.cif
5wup.cif
5wuq.cif
5wur.cif
5wus.cif
5wut.cif
5wuu.cif
5wuv.cif
5wuw.cif
5wux.cif
5wuy.cif
5wuz.cif
5wv1.cif
5wv3.cif
5wv4.cif
5wv7.cif
5wv8.cif
5wv9.cif
5wva.cif
5wvb.cif
5wvc.cif
5wvd.cif
5wve.cif
5wvf.cif
5wvg.cif
5wvh.cif
5wvi.cif
5wvk.cif
5wvm.cif
5wvn.cif
5wvo.cif
5wvp.cif
5wvr.cif
5wvu.cif
5wvw.cif
5wvx.cif
5wvy.cif
5wvz.cif
5ww0.cif
5ww3.cif
5ww4.cif
5ww5.cif
5ww6.cif
5ww7.cif
5ww8.cif
5ww9.cif
5wwc.cif
5wwd.cif
5wwe.cif
5wwf.cif
5wwg.cif
5wwi.cif
5wwj.cif
5wwk.cif
5wwl.cif
5wwm.cif
5wwn.cif
5wwo.cif
5wwp.cif
5wwq.cif
5wwr.cif
5wws.cif
5wwt.cif
5wwu.cif
5wwv.cif
5www.cif
5wwx.cif
5wwz.cif
5wx1.cif
5wx2.cif
5wx3.cif
5wx4.cif
5wx5.cif
5wx6.cif
5wx7.cif
5wx8.cif
5wx9.cif
5wxb.cif
5wxc.cif
5wxd.cif
5wxe.cif
5wxf.cif
5wxg.cif
5wxh.cif
5wxi.cif
5wxj.cif
5wxk.cif
5wxl.cif
5wxm.cif
5wxn.cif
5wxo.cif
5wxp.cif
5wxq.cif
5wxr.cif
5wxs.cif
5wxt.cif
5wxu.cif
5wxv.cif
5wxx.cif
5wxy.cif
5wxz.cif
5wy0.cif
5wy1.cif
5wy2.cif
5wy3.cif
5wy4.cif
5wy5.cif
5wy6.cif
5wy8.cif
5wy9.cif
5wya.cif
5wyb.cif
5wyd.cif
5wye.cif
5wyf.cif
5wyg.cif
5wyh.cif
5wyi.cif
5wyj.cif
5wyk.cif
5wyl.cif
5wym.cif
5wyn.cif
5wyo.cif
5wyq.cif
5wyr.cif
5wys.cif
5wyx.cif
5wyz.cif
5wz1.cif
5wz2.cif
5wz3.cif
5wz4.cif
5wze.cif
5wzf.cif
5wzg.cif
5wzh.cif
5wzi.cif
5wzj.cif
5wzk.cif
5wzm.cif
5wzn.cif
5wzo.cif
5wzp.cif
5wzq.cif
5wzr.cif
5wzs.cif
5wzt.cif
5wzu.cif
5wzv.cif
5wzw.cif
5wzx.cif
5wzy.cif
5wzz.cif
5x00.cif
5x02.cif
5x03.cif
5x04.cif
5x06.cif
5x07.cif
5x08.cif
5x09.cif
5x0b.cif
5x0e.cif
5x0f.cif
5x0g.cif
5x0i.cif
5x0j.cif
5x0k.cif
5x0m.cif
5x0n.cif
5x0o.cif
5x0q.cif
5x0r.cif
5x0s.cif
5x0t.cif
5x0v.cif
5x0w.cif
5x0x.cif
5x0y.cif
5x0z.cif
5x11.cif
5x12.cif
5x13.cif
5x14.cif
5x15.cif
5x16.cif
5x17.cif
5x18.cif
5x19.cif
5x1a.cif
5x1b.cif
5x1c.cif
5x1d.cif
5x1e.cif
5x1f.cif
5x1g.cif
5x1h.cif
5x1i.cif
5x1j.cif
5x1k.cif
5x1l.cif
5x1m.cif
5x1n.cif
5x1o.cif
5x1q.cif
5x1r.cif
5x1s.cif
5x1t.cif
5x1u.cif
5x1v.cif
5x1w.cif
5x1x.cif
5x1y.cif
5x20.cif
5x21.cif
5x22.cif
5x23.cif
5x24.cif
5x26.cif
5x27.cif
5x28.cif
5x29.cif
5x2a.cif
5x2b.cif
5x2c.cif
5x2d.cif
5x2e.cif
5x2f.cif
5x2g.cif
5x2h.cif
5x2i.cif
5x2j.cif
5x2k.cif
5x2l.cif
5x2m.cif
5x2n.cif
5x2o.cif
5x2p.cif
5x2q.cif
5x2r.cif
5x2s.cif
5x2t.cif
5x2u.cif
5x2v.cif
5x2w.cif
5x2x.cif
5x2y.cif
5x2z.cif
5x30.cif
5x31.cif
5x32.cif
5x33.cif
5x34.cif
5x35.cif
5x36.cif
5x37.cif
5x38.cif
5x39.cif
5x3c.cif
5x3d.cif
5x3e.cif
5x3f.cif
5x3g.cif
5x3h.cif
5x3i.cif
5x3j.cif
5x3k.cif
5x3l.cif
5x3m.cif
5x3n.cif
5x3o.cif
5x3p.cif
5x3r.cif
5x3s.cif
5x3t.cif
5x3v.cif
5x3x.cif
5x3y.cif
5x3z.cif
5x40.cif
5x41.cif
5x42.cif
5x45.cif
5x47.cif
5x49.cif
5x4a.cif
5x4b.cif
5x4f.cif
5x4g.cif
5x4h.cif
5x4i.cif
5x4j.cif
5x4k.cif
5x4l.cif
5x4m.cif
5x4n.cif
5x4o.cif
5x4p.cif
5x4q.cif
5x4r.cif
5x4s.cif
5x4t.cif
5x4u.cif
5x4v.cif
5x4w.cif
5x4x.cif
5x4y.cif
5x4z.cif
5x50.cif
5x51.cif
5x52.cif
5x54.cif
5x55.cif
5x56.cif
5x57.cif
5x58.cif
5x59.cif
5x5a.cif
5x5b.cif
5x5c.cif
5x5d.cif
5x5f.cif
5x5g.cif
5x5h.cif
5x5i.cif
5x5j.cif
5x5l.cif
5x5m.cif
5x5o.cif
5x5p.cif
5x5q.cif
5x5r.cif
5x5s.cif
5x5t.cif
5x5u.cif
5x5v.cif
5x5w.cif
5x5x.cif
5x5y.cif
5x60.cif
5x61.cif
5x62.cif
5x66.cif
5x67.cif
5x68.cif
5x69.cif
5x6a.cif
5x6b.cif
5x6c.cif
5x6d.cif
5x6e.cif
5x6f.cif
5x6g.cif
5x6h.cif
5x6i.cif
5x6j.cif
5x6k.cif
5x6l.cif
5x6m.cif
5x6n.cif
5x6o.cif
5x6p.cif
5x6q.cif
5x6r.cif
5x6s.cif
5x6t.cif
5x6u.cif
5x6v.cif
5x6x.cif
5x6y.cif
5x6z.cif
5x70.cif
5x71.cif
5x72.cif
5x73.cif
5x74.cif
5x79.cif
5x7b.cif
5x7d.cif
5x7e.cif
5x7f.cif
5x7g.cif
5x7h.cif
5x7j.cif
5x7k.cif
5x7l.cif
5x7m.cif
5x7n.cif
5x7o.cif
5x7p.cif
5x7q.cif
5x7r.cif
5x7s.cif
5x7u.cif
5x7v.cif
5x7x.cif
5x7y.cif
5x7z.cif
5x80.cif
5x83.cif
5x86.cif
5x87.cif
5x88.cif
5x89.cif
5x8a.cif
5x8b.cif
5x8c.cif
5x8d.cif
5x8f.cif
5x8g.cif
5x8h.cif
5x8i.cif
5x8j.cif
5x8k.cif
5x8l.cif
5x8m.cif
5x8n.cif
5x8p.cif
5x8q.cif
5x8r.cif
5x8s.cif
5x8t.cif
5x8u.cif
5x8v.cif
5x8w.cif
5x8x.cif
5x8y.cif
5x8z.cif
5x90.cif
5x93.cif
5x94.cif
5x98.cif
5x99.cif
5x9a.cif
5x9b.cif
5x9c.cif
5x9d.cif
5x9g.cif
5x9h.cif
5x9i.cif
5x9j.cif
5x9k.cif
5x9l.cif
5x9m.cif
5x9o.cif
5x9p.cif
5x9q.cif
5x9r.cif
5x9s.cif
5x9u.cif
5x9v.cif
5x9w.cif
5x9x.cif
5x9y.cif
5x9z.cif
5xa0.cif
5xa1.cif
5xa2.cif
5xa3.cif
5xa4.cif
5xa5.cif
5xa6.cif
5xa7.cif
5xa8.cif
5xa9.cif
5xaa.cif
5xab.cif
5xac.cif
5xad.cif
5xae.cif
5xaf.cif
5xag.cif
5xah.cif
5xai.cif
5xaj.cif
5xak.cif
5xal.cif
5xam.cif
5xan.cif
5xao.cif
5xap.cif
5xaq.cif
5xar.cif
5xas.cif
5xat.cif
5xau.cif
5xav.cif
5xaw.cif
5xax.cif
5xay.cif
5xaz.cif
5xb0.cif
5xb1.cif
5xb2.cif
5xb3.cif
5xb5.cif
5xb6.cif
5xb7.cif
5xb8.cif
5xbc.cif
5xbd.cif
5xbf.cif
5xbh.cif
5xbi.cif
5xbj.cif
5xbk.cif
5xbl.cif
5xbm.cif
5xbn.cif
5xbo.cif
5xbp.cif
5xbq.cif
5xbr.cif
5xbs.cif
5xbt.cif
5xbu.cif
5xbv.cif
5xbw.cif
5xbx.cif
5xby.cif
5xbz.cif
5xc0.cif
5xc1.cif
5xc2.cif
5xc3.cif
5xc4.cif
5xc5.cif
5xc6.cif
5xc7.cif
5xc8.cif
5xc9.cif
5xca.cif
5xcb.cif
5xcc.cif
5xce.cif
5xch.cif
5xcj.cif
5xck.cif
5xcn.cif
5xco.cif
5xcp.cif
5xcq.cif
5xcr.cif
5xcs.cif
5xct.cif
5xcu.cif
5xcv.cif
5xcw.cif
5xcx.cif
5xcy.cif
5xcz.cif
5xd0.cif
5xd1.cif
5xd2.cif
5xd3.cif
5xd4.cif
5xd5.cif
5xd6.cif
5xd7.cif
5xd8.cif
5xd9.cif
5xda.cif
5xdb.cif
5xdc.cif
5xdd.cif
5xde.cif
5xdf.cif
5xdg.cif
5xdh.cif
5xdi.cif
5xdj.cif
5xdk.cif
5xdl.cif
5xdm.cif
5xdn.cif
5xdo.cif
5xdp.cif
5xdq.cif
5xdr.cif
5xds.cif
5xdt.cif
5xdu.cif
5xdv.cif
5xdw.cif
5xdx.cif
5xdz.cif
5xe0.cif
5xe1.cif
5xe2.cif
5xe3.cif
5xe4.cif
5xe5.cif
5xe7.cif
5xe8.cif
5xe9.cif
5xea.cif
5xeb.cif
5xec.cif
5xed.cif
5xee.cif
5xef.cif
5xeg.cif
5xei.cif
5xej.cif
5xek.cif
5xem.cif
5xen.cif
5xeo.cif
5xep.cif
5xeq.cif
5xer.cif
5xes.cif
5xet.cif
5xeu.cif
5xev.cif
5xew.cif
5xex.cif
5xey.cif
5xez.cif
5xf0.cif
5xf1.cif
5xf2.cif
5xf3.cif
5xf4.cif
5xf5.cif
5xf6.cif
5xf7.cif
5xf8.cif
5xf9.cif
5xfa.cif
5xfc.cif
5xfd.cif
5xfe.cif
5xff.cif
5xfh.cif
5xfi.cif
5xfj.cif
5xfl.cif
5xfm.cif
5xfn.cif
5xfo.cif
5xfp.cif
5xfq.cif
5xfr.cif
5xfs.cif
5xft.cif
5xfu.cif
5xfv.cif
5xfw.cif
5xfy.cif
5xfz.cif
5xg0.cif
5xg2.cif
5xg3.cif
5xg4.cif
5xg5.cif
5xg7.cif
5xg8.cif
5xg9.cif
5xga.cif
5xgb.cif
5xgc.cif
5xgd.cif
5xge.cif
5xgf.cif
5xgg.cif
5xgh.cif
5xgi.cif
5xgj.cif
5xgk.cif
5xgl.cif
5xgm.cif
5xgn.cif
5xgo.cif
5xgp.cif
5xgq.cif
5xgr.cif
5xgs.cif
5xgt.cif
5xgu.cif
5xgv.cif
5xgw.cif
5xgx.cif
5xgy.cif
5xgz.cif
5xh2.cif
5xh3.cif
5xh6.cif
5xh7.cif
5xh8.cif
5xh9.cif
5xha.cif
5xhb.cif
5xhc.cif
5xhe.cif
5xhf.cif
5xhg.cif
5xhh.cif
5xhi.cif
5xhj.cif
5xhk.cif
5xhl.cif
5xhm.cif
5xhn.cif
5xho.cif
5xhp.cif
5xhq.cif
5xhr.cif
5xhs.cif
5xht.cif
5xhu.cif
5xhv.cif
5xhw.cif
5xhx.cif
5xhy.cif
5xhz.cif
5xi0.cif
5xi1.cif
5xi2.cif
5xi3.cif
5xi4.cif
5xi5.cif
5xi7.cif
5xi8.cif
5xi9.cif
5xia.cif
5xib.cif
5xic.cif
5xie.cif
5xif.cif
5xig.cif
5xih.cif
5xii.cif
5xij.cif
5xik.cif
5xil.cif
5xim.cif
5xin.cif
5xio.cif
5xip.cif
5xiq.cif
5xir.cif
5xis.cif
5xit.cif
5xiu.cif
5xiv.cif
5xiw.cif
5xix.cif
5xj0.cif
5xj1.cif
5xj2.cif
5xj3.cif
5xj4.cif
5xj5.cif
5xj6.cif
5xj7.cif
5xj8.cif
5xj9.cif
5xja.cif
5xjb.cif
5xjc.cif
5xjd.cif
5xje.cif
5xjf.cif
5xjg.cif
5xjh.cif
5xjj.cif
5xjk.cif
5xjl.cif
5xjm.cif
5xjn.cif
5xjo.cif
5xjp.cif
5xjq.cif
5xjr.cif
5xjs.cif
5xjt.cif
5xju.cif
5xjv.cif
5xjw.cif
5xjx.cif
5xjy.cif
5xjz.cif
5xk0.cif
5xk1.cif
5xk2.cif
5xk3.cif
5xk4.cif
5xk5.cif
5xk6.cif
5xk7.cif
5xk8.cif
5xk9.cif
5xka.cif
5xkb.cif
5xkc.cif
5xkd.cif
5xke.cif
5xkf.cif
5xkg.cif
5xkh.cif
5xki.cif
5xkj.cif
5xkl.cif
5xkm.cif
5xkn.cif
5xko.cif
5xkp.cif
5xkq.cif
5xkr.cif
5xks.cif
5xkt.cif
5xku.cif
5xkv.cif
5xkw.cif
5xkx.cif
5xky.cif
5xl0.cif
5xl1.cif
5xl2.cif
5xl3.cif
5xl4.cif
5xl5.cif
5xl6.cif
5xl7.cif
5xl8.cif
5xl9.cif
5xla.cif
5xlb.cif
5xlc.cif
5xld.cif
5xle.cif
5xlf.cif
5xlg.cif
5xlh.cif
5xli.cif
5xlj.cif
5xlk.cif
5xll.cif
5xlm.cif
5xln.cif
5xlo.cif
5xlp.cif
5xlr.cif
5xls.cif
5xlt.cif
5xlu.cif
5xlv.cif
5xlw.cif
5xlx.cif
5xly.cif
5xlz.cif
5xm0.cif
5xm1.cif
5xm2.cif
5xm3.cif
5xm4.cif
5xm5.cif
5xm6.cif
5xm7.cif
5xm8.cif
5xm9.cif
5xma.cif
5xmb.cif
5xmc.cif
5xmd.cif
5xme.cif
5xmf.cif
5xmg.cif
5xmh.cif
5xmi.cif
5xmj.cif
5xmk.cif
5xmm.cif
5xmo.cif
5xmp.cif
5xmq.cif
5xmr.cif
5xms.cif
5xmt.cif
5xmu.cif
5xmv.cif
5xmw.cif
5xmx.cif
5xmy.cif
5xmz.cif
5xn0.cif
5xn1.cif
5xn2.cif
5xn3.cif
5xn4.cif
5xn5.cif
5xn6.cif
5xn7.cif
5xn8.cif
5xn9.cif
5xna.cif
5xnb.cif
5xnc.cif
5xnd.cif
5xne.cif
5xnf.cif
5xng.cif
5xnh.cif
5xni.cif
5xnj.cif
5xnk.cif
5xnl.cif
5xnm.cif
5xnn.cif
5xno.cif
5xnp.cif
5xnq.cif
5xnr.cif
5xns.cif
5xnt.cif
5xnv.cif
5xnw.cif
5xnx.cif
5xny.cif
5xnz.cif
5xo0.cif
5xo1.cif
5xo2.cif
5xo3.cif
5xo4.cif
5xo5.cif
5xo6.cif
5xo7.cif
5xo8.cif
5xo9.cif
5xoa.cif
5xob.cif
5xoc.cif
5xod.cif
5xoe.cif
5xof.cif
5xog.cif
5xoh.cif
5xoi.cif
5xoj.cif
5xok.cif
5xol.cif
5xom.cif
5xon.cif
5xoo.cif
5xop.cif
5xoq.cif
5xor.cif
5xos.cif
5xot.cif
5xou.cif
5xov.cif
5xow.cif
5xox.cif
5xoy.cif
5xoz.cif
5xp0.cif
5xp1.cif
5xp3.cif
5xp5.cif
5xp6.cif
5xp7.cif
5xp8.cif
5xp9.cif
5xpa.cif
5xpb.cif
5xpc.cif
5xpd.cif
5xpe.cif
5xpf.cif
5xpg.cif
5xpi.cif
5xpj.cif
5xpk.cif
5xpl.cif
5xpm.cif
5xpn.cif
5xpo.cif
5xpp.cif
5xpr.cif
5xps.cif
5xpt.cif
5xpu.cif
5xpv.cif
5xpw.cif
5xpx.cif
5xpy.cif
5xpz.cif
5xq0.cif
5xq1.cif
5xq2.cif
5xq3.cif
5xq5.cif
5xqa.cif
5xqd.cif
5xqe.cif
5xqg.cif
5xqh.cif
5xqi.cif
5xqj.cif
5xqk.cif
5xql.cif
5xqm.cif
5xqn.cif
5xqo.cif
5xqp.cif
5xqr.cif
5xqu.cif
5xqv.cif
5xqw.cif
5xqx.cif
5xqy.cif
5xqz.cif
5xr0.cif
5xr1.cif
5xr2.cif
5xr3.cif
5xr4.cif
5xr5.cif
5xr6.cif
5xr7.cif
5xr8.cif
5xr9.cif
5xra.cif
5xrb.cif
5xrc.cif
5xrd.cif
5xre.cif
5xrf.cif
5xrg.cif
5xrh.cif
5xri.cif
5xrj.cif
5xrk.cif
5xrl.cif
5xrm.cif
5xrn.cif
5xro.cif
5xrp.cif
5xrq.cif
5xrr.cif
5xrs.cif
5xrt.cif
5xru.cif
5xrv.cif
5xrw.cif
5xrx.cif
5xry.cif
5xrz.cif
5xs0.cif
5xs1.cif
5xs2.cif
5xs3.cif
5xs4.cif
5xs5.cif
5xs6.cif
5xs7.cif
5xs8.cif
5xs9.cif
5xsa.cif
5xsb.cif
5xsd.cif
5xse.cif
5xsf.cif
5xsg.cif
5xsi.cif
5xsj.cif
5xsk.cif
5xsl.cif
5xsm.cif
5xsn.cif
5xso.cif
5xsp.cif
5xsq.cif
5xsr.cif
5xss.cif
5xst.cif
5xsu.cif
5xsv.cif
5xsw.cif
5xsx.cif
5xsy.cif
5xsz.cif
5xt0.cif
5xt2.cif
5xt3.cif
5xt4.cif
5xt5.cif
5xt6.cif
5xt8.cif
5xta.cif
5xtb.cif
5xtc.cif
5xtd.cif
5xte.cif
5xtf.cif
5xtg.cif
5xth.cif
5xti.cif
5xtj.cif
5xtk.cif
5xtl.cif
5xtm.cif
5xtn.cif
5xto.cif
5xtp.cif
5xtq.cif
5xtr.cif
5xts.cif
5xtt.cif
5xtu.cif
5xtv.cif
5xtw.cif
5xtx.cif
5xty.cif
5xtz.cif
5xu0.cif
5xu1.cif
5xu2.cif
5xu5.cif
5xu6.cif
5xu7.cif
5xu8.cif
5xu9.cif
5xua.cif
5xub.cif
5xuf.cif
5xug.cif
5xuh.cif
5xui.cif
5xuj.cif
5xuk.cif
5xul.cif
5xum.cif
5xun.cif
5xuo.cif
5xup.cif
5xuq.cif
5xur.cif
5xus.cif
5xut.cif
5xuu.cif
5xuv.cif
5xuw.cif
5xux.cif
5xuy.cif
5xuz.cif
5xv0.cif
5xv1.cif
5xv2.cif
5xv3.cif
5xv4.cif
5xv5.cif
5xv6.cif
5xv7.cif
5xv8.cif
5xv9.cif
5xva.cif
5xvb.cif
5xvc.cif
5xvd.cif
5xve.cif
5xvf.cif
5xvg.cif
5xvh.cif
5xvi.cif
5xvj.cif
5xvk.cif
5xvl.cif
5xvm.cif
5xvn.cif
5xvo.cif
5xvp.cif
5xvq.cif
5xvr.cif
5xvs.cif
5xvt.cif
5xvu.cif
5xvv.cif
5xvw.cif
5xvx.cif
5xvz.cif
5xw0.cif
5xw1.cif
5xw2.cif
5xw3.cif
5xw4.cif
5xw5.cif
5xw6.cif
5xw7.cif
5xw8.cif
5xw9.cif
5xwa.cif
5xwb.cif
5xwc.cif
5xwd.cif
5xwe.cif
5xwf.cif
5xwg.cif
5xwh.cif
5xwi.cif
5xwj.cif
5xwk.cif
5xwl.cif
5xwm.cif
5xwp.cif
5xwq.cif
5xwr.cif
5xws.cif
5xwt.cif
5xwu.cif
5xwv.cif
5xww.cif
5xwx.cif
5xwy.cif
5xwz.cif
5xx0.cif
5xx1.cif
5xx2.cif
5xx3.cif
5xx4.cif
5xx5.cif
5xx6.cif
5xx7.cif
5xx8.cif
5xx9.cif
5xxa.cif
5xxb.cif
5xxd.cif
5xxe.cif
5xxf.cif
5xxg.cif
5xxh.cif
5xxi.cif
5xxj.cif
5xxk.cif
5xxl.cif
5xxm.cif
5xxn.cif
5xxo.cif
5xxp.cif
5xxq.cif
5xxr.cif
5xxs.cif
5xxt.cif
5xxu.cif
5xxv.cif
5xxw.cif
5xxx.cif
5xxy.cif
5xxz.cif
5xy1.cif
5xy3.cif
5xy4.cif
5xy9.cif
5xya.cif
5xyb.cif
5xyf.cif
5xyg.cif
5xyh.cif
5xyi.cif
5xyj.cif
5xyk.cif
5xyl.cif
5xym.cif
5xyn.cif
5xyo.cif
5xyp.cif
5xyq.cif
5xyr.cif
5xys.cif
5xyt.cif
5xyu.cif
5xyv.cif
5xyw.cif
5xyx.cif
5xyy.cif
5xyz.cif
5xz0.cif
5xz1.cif
5xz2.cif
5xz3.cif
5xz4.cif
5xz5.cif
5xz6.cif
5xz7.cif
5xz8.cif
5xz9.cif
5xza.cif
5xzb.cif
5xzc.cif
5xzd.cif
5xze.cif
5xzf.cif
5xzg.cif
5xzh.cif
5xzi.cif
5xzj.cif
5xzk.cif
5xzm.cif
5xzn.cif
5xzo.cif
5xzq.cif
5xzr.cif
5xzt.cif
5xzu.cif
5xzv.cif
5xzw.cif
5xzx.cif
5y00.cif
5y01.cif
5y02.cif
5y03.cif
5y04.cif
5y05.cif
5y06.cif
5y07.cif
5y08.cif
5y09.cif
5y0a.cif
5y0b.cif
5y0c.cif
5y0d.cif
5y0e.cif
5y0f.cif
5y0g.cif
5y0h.cif
5y0i.cif
5y0j.cif
5y0l.cif
5y0m.cif
5y0n.cif
5y0o.cif
5y0p.cif
5y0q.cif
5y0r.cif
5y0s.cif
5y0t.cif
5y0u.cif
5y0v.cif
5y0w.cif
5y0x.cif
5y0y.cif
5y0z.cif
5y10.cif
5y11.cif
5y12.cif
5y13.cif
5y14.cif
5y15.cif
5y16.cif
5y17.cif
5y18.cif
5y19.cif
5y1a.cif
5y1b.cif
5y1d.cif
5y1e.cif
5y1f.cif
5y1g.cif
5y1h.cif
5y1i.cif
5y1j.cif
5y1k.cif
5y1q.cif
5y1r.cif
5y1s.cif
5y1t.cif
5y1u.cif
5y1v.cif
5y1w.cif
5y1x.cif
5y1y.cif
5y1z.cif
5y20.cif
5y21.cif
5y22.cif
5y23.cif
5y24.cif
5y25.cif
5y26.cif
5y27.cif
5y28.cif
5y29.cif
5y2a.cif
5y2b.cif
5y2c.cif
5y2d.cif
5y2e.cif
5y2f.cif
5y2g.cif
5y2h.cif
5y2i.cif
5y2j.cif
5y2k.cif
5y2l.cif
5y2m.cif
5y2o.cif
5y2p.cif
5y2q.cif
5y2r.cif
5y2s.cif
5y2t.cif
5y2u.cif
5y2v.cif
5y2w.cif
5y2x.cif
5y2y.cif
5y2z.cif
5y30.cif
5y31.cif
5y32.cif
5y33.cif
5y34.cif
5y35.cif
5y36.cif
5y37.cif
5y38.cif
5y39.cif
5y3a.cif
5y3b.cif
5y3c.cif
5y3d.cif
5y3e.cif
5y3i.cif
5y3j.cif
5y3k.cif
5y3l.cif
5y3m.cif
5y3n.cif
5y3o.cif
5y3q.cif
5y3r.cif
5y3s.cif
5y3t.cif
5y3u.cif
5y3x.cif
5y3z.cif
5y40.cif
5y41.cif
5y42.cif
5y44.cif
5y45.cif
5y46.cif
5y48.cif
5y49.cif
5y4a.cif
5y4b.cif
5y4c.cif
5y4d.cif
5y4e.cif
5y4f.cif
5y4g.cif
5y4h.cif
5y4i.cif
5y4j.cif
5y4k.cif
5y4l.cif
5y4m.cif
5y4n.cif
5y4o.cif
5y4p.cif
5y4q.cif
5y4r.cif
5y4s.cif
5y4t.cif
5y4u.cif
5y4z.cif
5y50.cif
5y51.cif
5y52.cif
5y53.cif
5y56.cif
5y57.cif
5y58.cif
5y59.cif
5y5a.cif
5y5b.cif
5y5c.cif
5y5d.cif
5y5e.cif
5y5f.cif
5y5g.cif
5y5h.cif
5y5i.cif
5y5j.cif
5y5k.cif
5y5l.cif
5y5m.cif
5y5n.cif
5y5o.cif
5y5p.cif
5y5q.cif
5y5r.cif
5y5s.cif
5y5t.cif
5y5u.cif
5y5v.cif
5y5w.cif
5y5x.cif
5y5y.cif
5y5z.cif
5y60.cif
5y61.cif
5y62.cif
5y63.cif
5y64.cif
5y65.cif
5y66.cif
5y69.cif
5y6a.cif
5y6b.cif
5y6c.cif
5y6d.cif
5y6e.cif
5y6f.cif
5y6g.cif
5y6h.cif
5y6i.cif
5y6j.cif
5y6k.cif
5y6l.cif
5y6m.cif
5y6n.cif
5y6o.cif
5y6p.cif
5y6q.cif
5y6r.cif
5y6t.cif
5y6u.cif
5y6y.cif
5y6z.cif
5y70.cif
5y72.cif
5y77.cif
5y78.cif
5y79.cif
5y7a.cif
5y7c.cif
5y7d.cif
5y7f.cif
5y7g.cif
5y7h.cif
5y7i.cif
5y7j.cif
5y7k.cif
5y7l.cif
5y7m.cif
5y7n.cif
5y7o.cif
5y7p.cif
5y7q.cif
5y7r.cif
5y7t.cif
5y7w.cif
5y7x.cif
5y7y.cif
5y7z.cif
5y80.cif
5y81.cif
5y82.cif
5y83.cif
5y84.cif
5y85.cif
5y86.cif
5y87.cif
5y88.cif
5y89.cif
5y8a.cif
5y8b.cif
5y8c.cif
5y8e.cif
5y8f.cif
5y8g.cif
5y8h.cif
5y8i.cif
5y8j.cif
5y8k.cif
5y8l.cif
5y8m.cif
5y8n.cif
5y8o.cif
5y8p.cif
5y8q.cif
5y8r.cif
5y8t.cif
5y8u.cif
5y8v.cif
5y8w.cif
5y8x.cif
5y8y.cif
5y8z.cif
5y90.cif
5y91.cif
5y92.cif
5y93.cif
5y94.cif
5y95.cif
5y96.cif
5y97.cif
5y98.cif
5y9a.cif
5y9b.cif
5y9c.cif
5y9d.cif
5y9e.cif
5y9f.cif
5y9g.cif
5y9h.cif
5y9i.cif
5y9j.cif
5y9k.cif
5y9l.cif
5y9m.cif
5y9n.cif
5y9o.cif
5y9p.cif
5y9q.cif
5y9r.cif
5y9s.cif
5y9t.cif
5y9v.cif
5y9w.cif
5y9x.cif
5y9y.cif
5y9z.cif
5ya0.cif
5ya1.cif
5ya2.cif
5ya5.cif
5ya6.cif
5ya8.cif
5yaa.cif
5yab.cif
5yac.cif
5yad.cif
5yae.cif
5yag.cif
5yah.cif
5yak.cif
5yal.cif
5yam.cif
5yan.cif
5yao.cif
5yap.cif
5yaq.cif
5yas.cif
5yat.cif
5yav.cif
5yaw.cif
5yax.cif
5yay.cif
5yaz.cif
5yb0.cif
5yb1.cif
5yb2.cif
5yb3.cif
5yb4.cif
5yb5.cif
5yb6.cif
5yb7.cif
5yb8.cif
5yb9.cif
5yba.cif
5ybb.cif
5ybc.cif
5ybd.cif
5ybe.cif
5ybf.cif
5ybg.cif
5ybh.cif
5ybi.cif
5ybj.cif
5ybl.cif
5ybm.cif
5ybn.cif
5ybo.cif
5ybp.cif
5ybq.cif
5ybr.cif
5ybs.cif
5ybt.cif
5ybu.cif
5ybv.cif
5ybw.cif
5ybx.cif
5yby.cif
5ybz.cif
5yc0.cif
5yc1.cif
5yc2.cif
5yc3.cif
5yc4.cif
5yc5.cif
5yc6.cif
5yc7.cif
5yc8.cif
5yc9.cif
5yca.cif
5ycb.cif
5ycc.cif
5ycd.cif
5yce.cif
5ycf.cif
5ycg.cif
5ych.cif
5yci.cif
5ycj.cif
5yck.cif
5ycl.cif
5ycn.cif
5yco.cif
5ycp.cif
5ycq.cif
5ycr.cif
5ycs.cif
5yct.cif
5ycu.cif
5ycv.cif
5ycw.cif
5ycx.cif
5ycz.cif
5yd0.cif
5yd2.cif
5yd3.cif
5yd4.cif
5yd5.cif
5yd6.cif
5yd7.cif
5yd8.cif
5yda.cif
5ydb.cif
5ydc.cif
5ydd.cif
5yde.cif
5ydf.cif
5ydg.cif
5ydh.cif
5ydi.cif
5ydj.cif
5ydk.cif
5ydl.cif
5ydm.cif
5ydn.cif
5ydo.cif
5ydp.cif
5ydr.cif
5ydt.cif
5ydu.cif
5ydv.cif
5ydw.cif
5ydx.cif
5ydy.cif
5ydz.cif
5ye1.cif
5ye2.cif
5ye3.cif
5ye4.cif
5ye5.cif
5ye7.cif
5ye8.cif
5ye9.cif
5yea.cif
5yec.cif
5yed.cif
5yee.cif
5yef.cif
5yeg.cif
5yeh.cif
5yei.cif
5yej.cif
5yek.cif
5yel.cif
5yem.cif
5yep.cif
5yeq.cif
5yer.cif
5yet.cif
5yeu.cif
5yev.cif
5yew.cif
5yey.cif
5yez.cif
5yf0.cif
5yf1.cif
5yf2.cif
5yf4.cif
5yf5.cif
5yf6.cif
5yf7.cif
5yf8.cif
5yf9.cif
5yfb.cif
5yfc.cif
5yfd.cif
5yfe.cif
5yfg.cif
5yfi.cif
5yfj.cif
5yfk.cif
5yfm.cif
5yfn.cif
5yfp.cif
5yfs.cif
5yft.cif
5yfu.cif
5yfv.cif
5yfw.cif
5yfx.cif
5yfy.cif
5yfz.cif
5yg0.cif
5yg1.cif
5yg2.cif
5yg3.cif
5yg4.cif
5yg5.cif
5yg6.cif
5yg7.cif
5yg8.cif
5yg9.cif
5yga.cif
5ygb.cif
5ygc.cif
5ygd.cif
5yge.cif
5ygf.cif
5ygg.cif
5ygh.cif
5ygi.cif
5ygj.cif
5ygk.cif
5ygm.cif
5ygp.cif
5ygq.cif
5ygr.cif
5ygs.cif
5ygu.cif
5ygv.cif
5ygx.cif
5ygy.cif
5yh0.cif
5yh1.cif
5yh2.cif
5yh3.cif
5yh4.cif
5yh5.cif
5yh7.cif
5yh8.cif
5yha.cif
5yhb.cif
5yhe.cif
5yhf.cif
5yhg.cif
5yhh.cif
5yhi.cif
5yhj.cif
5yhl.cif
5yhm.cif
5yhn.cif
5yho.cif
5yhp.cif
5yhq.cif
5yhr.cif
5yhs.cif
5yht.cif
5yhu.cif
5yhv.cif
5yhw.cif
5yhx.cif
5yhy.cif
5yhz.cif
5yi0.cif
5yi1.cif
5yi2.cif
5yi3.cif
5yi4.cif
5yi5.cif
5yi6.cif
5yi7.cif
5yi8.cif
5yi9.cif
5yia.cif
5yib.cif
5yic.cif
5yid.cif
5yie.cif
5yif.cif
5yig.cif
5yih.cif
5yii.cif
5yij.cif
5yik.cif
5yil.cif
5yim.cif
5yin.cif
5yio.cif
5yip.cif
5yiq.cif
5yir.cif
5yis.cif
5yit.cif
5yiu.cif
5yiv.cif
5yiw.cif
5yix.cif
5yiy.cif
5yiz.cif
5yj0.cif
5yj1.cif
5yj2.cif
5yj3.cif
5yj4.cif
5yj5.cif
5yj6.cif
5yj7.cif
5yj8.cif
5yj9.cif
5yja.cif
5yjb.cif
5yjc.cif
5yjd.cif
5yje.cif
5yjf.cif
5yjg.cif
5yjh.cif
5yji.cif
5yjj.cif
5yjk.cif
5yjl.cif
5yjm.cif
5yjo.cif
5yjp.cif
5yjs.cif
5yjw.cif
5yjx.cif
5yjy.cif
5yjz.cif
5yk0.cif
5yk1.cif
5yk2.cif
5yk3.cif
5yk4.cif
5yk5.cif
5yk6.cif
5yk7.cif
5yk9.cif
5yka.cif
5ykb.cif
5ykc.cif
5ykd.cif
5yke.cif
5ykf.cif
5ykg.cif
5ykh.cif
5yki.cif
5ykj.cif
5ykk.cif
5ykl.cif
5ykn.cif
5yko.cif
5ykp.cif
5ykq.cif
5ykr.cif
5yks.cif
5ykt.cif
5yku.cif
5ykv.cif
5ykw.cif
5ykx.cif
5yky.cif
5ykz.cif
5yl0.cif
5yl1.cif
5yl2.cif
5yl3.cif
5yl4.cif
5yl5.cif
5yl6.cif
5yl7.cif
5yl8.cif
5yl9.cif
5yla.cif
5ylb.cif
5ylc.cif
5yle.cif
5ylf.cif
5ylg.cif
5ylh.cif
5yli.cif
5ylj.cif
5ylk.cif
5yll.cif
5yln.cif
5ylo.cif
5yls.cif
5ylt.cif
5ylu.cif
5ylv.cif
5ylw.cif
5ylx.cif
5yly.cif
5ylz.cif
5ym0.cif
5ym3.cif
5ym6.cif
5ym7.cif
5ym8.cif
5ym9.cif
5yma.cif
5ymr.cif
5yms.cif
5ymt.cif
5ymu.cif
5ymv.cif
5ymw.cif
5ymx.cif
5ymy.cif
5yn2.cif
5yn3.cif
5yn4.cif
5yn5.cif
5yn6.cif
5yn7.cif
5yn8.cif
5yna.cif
5ynb.cif
5ync.cif
5ynd.cif
5yne.cif
5ynf.cif
5yng.cif
5ynh.cif
5yni.cif
5ynj.cif
5ynl.cif
5ynm.cif
5ynn.cif
5yno.cif
5ynp.cif
5ynq.cif
5ynr.cif
5yns.cif
5ynt.cif
5ynu.cif
5ynv.cif
5ynw.cif
5ynx.cif
5yny.cif
5ynz.cif
5yo1.cif
5yo2.cif
5yo3.cif
5yo4.cif
5yo5.cif
5yo6.cif
5yo8.cif
5yo9.cif
5yoa.cif
5yob.cif
5yoc.cif
5yod.cif
5yoe.cif
5yof.cif
5yog.cif
5yoh.cif
5yoi.cif
5yoj.cif
5yok.cif
5yol.cif
5yoq.cif
5yot.cif
5you.cif
5yov.cif
5yow.cif
5yox.cif
5yoy.cif
5yoz.cif
5yp1.cif
5yp2.cif
5yp3.cif
5yp4.cif
5yp5.cif
5yp6.cif
5yp7.cif
5yp8.cif
5ypa.cif
5ypb.cif
5ypc.cif
5ypd.cif
5ype.cif
5ypf.cif
5ypg.cif
5yph.cif
5ypi.cif
5ypj.cif
5ypk.cif
5ypl.cif
5ypm.cif
5ypn.cif
5ypo.cif
5ypp.cif
5ypq.cif
5ypr.cif
5yps.cif
5ypt.cif
5ypu.cif
5ypv.cif
5ypw.cif
5ypx.cif
5ypy.cif
5ypz.cif
5yq0.cif
5yq1.cif
5yq2.cif
5yq3.cif
5yq4.cif
5yq5.cif
5yq7.cif
5yq8.cif
5yqa.cif
5yqb.cif
5yqg.cif
5yqh.cif
5yqi.cif
5yqj.cif
5yql.cif
5yqm.cif
5yqn.cif
5yqo.cif
5yqp.cif
5yqq.cif
5yqr.cif
5yqs.cif
5yqt.cif
5yqw.cif
5yqx.cif
5yqz.cif
5yr0.cif
5yr1.cif
5yr2.cif
5yr3.cif
5yr4.cif
5yr5.cif
5yr6.cif
5yr7.cif
5yr9.cif
5yra.cif
5yrb.cif
5yrc.cif
5yrd.cif
5yre.cif
5yrf.cif
5yrg.cif
5yrh.cif
5yri.cif
5yrj.cif
5yrk.cif
5yrl.cif
5yrm.cif
5yrn.cif
5yro.cif
5yrp.cif
5yrq.cif
5yrr.cif
5yrs.cif
5yrt.cif
5yrv.cif
5yrx.cif
5yry.cif
5yrz.cif
5ys0.cif
5ys1.cif
5ys2.cif
5ys3.cif
5ys4.cif
5ys5.cif
5ys6.cif
5ys7.cif
5ys8.cif
5ys9.cif
5ysb.cif
5ysc.cif
5ysd.cif
5yse.cif
5ysf.cif
5ysg.cif
5ysh.cif
5ysi.cif
5ysj.cif
5ysk.cif
5ysl.cif
5ysm.cif
5ysn.cif
5yso.cif
5ysp.cif
5ysq.cif
5ysr.cif
5yss.cif
5yst.cif
5ysu.cif
5ysw.cif
5ysx.cif
5ysy.cif
5ysz.cif
5yt0.cif
5yt1.cif
5yt2.cif
5yt3.cif
5yt4.cif
5yt6.cif
5yt7.cif
5yt8.cif
5yt9.cif
5yta.cif
5ytb.cif
5ytc.cif
5ytd.cif
5yte.cif
5ytf.cif
5ytg.cif
5yth.cif
5yti.cif
5ytk.cif
5ytl.cif
5ytm.cif
5ytn.cif
5yto.cif
5ytp.cif
5ytq.cif
5yts.cif
5ytt.cif
5ytu.cif
5ytv.cif
5ytx.cif
5yty.cif
5ytz.cif
5yu0.cif
5yu1.cif
5yu2.cif
5yu3.cif
5yu4.cif
5yu5.cif
5yu6.cif
5yu7.cif
5yu8.cif
5yu9.cif
5yua.cif
5yub.cif
5yuc.cif
5yud.cif
5yuf.cif
5yug.cif
5yuh.cif
5yui.cif
5yuj.cif
5yuk.cif
5yul.cif
5yum.cif
5yun.cif
5yuo.cif
5yup.cif
5yuq.cif
5yur.cif
5yus.cif
5yut.cif
5yuu.cif
5yuv.cif
5yuw.cif
5yux.cif
5yuy.cif
5yuz.cif
5yv0.cif
5yv1.cif
5yv2.cif
5yv3.cif
5yv5.cif
5yv7.cif
5yv8.cif
5yv9.cif
5yva.cif
5yvb.cif
5yvc.cif
5yvd.cif
5yve.cif
5yvf.cif
5yvg.cif
5yvh.cif
5yvi.cif
5yvj.cif
5yvk.cif
5yvl.cif
5yvm.cif
5yvn.cif
5yvo.cif
5yvp.cif
5yvq.cif
5yvr.cif
5yvs.cif
5yvt.cif
5yvu.cif
5yvv.cif
5yvw.cif
5yvx.cif
5yvy.cif
5yvz.cif
5yw0.cif
5yw1.cif
5yw2.cif
5yw3.cif
5yw4.cif
5yw5.cif
5yw7.cif
5yw8.cif
5yw9.cif
5ywa.cif
5ywb.cif
5ywc.cif
5ywd.cif
5ywe.cif
5ywf.cif
5ywg.cif
5ywh.cif
5ywi.cif
5ywj.cif
5ywk.cif
5ywl.cif
5ywm.cif
5ywn.cif
5ywo.cif
5ywp.cif
5ywr.cif
5yws.cif
5ywt.cif
5ywu.cif
5ywv.cif
5yww.cif
5ywx.cif
5ywy.cif
5ywz.cif
5yx1.cif
5yx2.cif
5yx3.cif
5yx4.cif
5yx6.cif
5yx9.cif
5yxa.cif
5yxb.cif
5yxc.cif
5yxd.cif
5yxe.cif
5yxf.cif
5yxg.cif
5yxh.cif
5yxi.cif
5yxj.cif
5yxk.cif
5yxl.cif
5yxm.cif
5yxn.cif
5yxo.cif
5yxt.cif
5yxu.cif
5yxw.cif
5yxy.cif
5yxz.cif
5yy0.cif
5yy1.cif
5yy2.cif
5yy3.cif
5yy4.cif
5yy5.cif
5yy6.cif
5yy7.cif
5yy8.cif
5yy9.cif
5yya.cif
5yyb.cif
5yyc.cif
5yyd.cif
5yye.cif
5yyf.cif
5yyl.cif
5yym.cif
5yyn.cif
5yyp.cif
5yyq.cif
5yyr.cif
5yys.cif
5yyu.cif
5yyx.cif
5yyz.cif
5yz0.cif
5yz1.cif
5yz2.cif
5yz3.cif
5yz4.cif
5yz5.cif
5yz6.cif
5yz7.cif
5yz8.cif
5yz9.cif
5yza.cif
5yzb.cif
5yzc.cif
5yzd.cif
5yze.cif
5yzf.cif
5yzg.cif
5yzh.cif
5yzi.cif
5yzj.cif
5yzk.cif
5yzl.cif
5yzm.cif
5yzn.cif
5yzo.cif
5yzp.cif
5yzu.cif
5yzv.cif
5yzw.cif
5yzx.cif
5yzy.cif
5yzz.cif
5z00.cif
5z01.cif
5z02.cif
5z03.cif
5z05.cif
5z06.cif
5z07.cif
5z08.cif
5z09.cif
5z0a.cif
5z0b.cif
5z0c.cif
5z0d.cif
5z0e.cif
5z0f.cif
5z0g.cif
5z0h.cif
5z0i.cif
5z0j.cif
5z0k.cif
5z0l.cif
5z0m.cif
5z0q.cif
5z0r.cif
5z0s.cif
5z0t.cif
5z0u.cif
5z0v.cif
5z0w.cif
5z0x.cif
5z0y.cif
5z0z.cif
5z10.cif
5z11.cif
5z12.cif
5z14.cif
5z15.cif
5z16.cif
5z18.cif
5z19.cif
5z1a.cif
5z1b.cif
5z1c.cif
5z1d.cif
5z1e.cif
5z1f.cif
5z1g.cif
5z1h.cif
5z1i.cif
5z1l.cif
5z1m.cif
5z1n.cif
5z1o.cif
5z1p.cif
5z1q.cif
5z1r.cif
5z1s.cif
5z1t.cif
5z1v.cif
5z1w.cif
5z1x.cif
5z1y.cif
5z1z.cif
5z20.cif
5z21.cif
5z22.cif
5z23.cif
5z24.cif
5z25.cif
5z26.cif
5z27.cif
5z28.cif
5z2b.cif
5z2c.cif
5z2d.cif
5z2e.cif
5z2f.cif
5z2g.cif
5z2h.cif
5z2i.cif
5z2j.cif
5z2k.cif
5z2l.cif
5z2m.cif
5z2n.cif
5z2o.cif
5z2p.cif
5z2q.cif
5z2r.cif
5z2s.cif
5z2t.cif
5z2u.cif
5z2v.cif
5z2w.cif
5z2x.cif
5z30.cif
5z31.cif
5z32.cif
5z33.cif
5z34.cif
5z35.cif
5z36.cif
5z37.cif
5z38.cif
5z39.cif
5z3a.cif
5z3b.cif
5z3c.cif
5z3d.cif
5z3e.cif
5z3f.cif
5z3g.cif
5z3i.cif
5z3j.cif
5z3k.cif
5z3l.cif
5z3m.cif
5z3n.cif
5z3o.cif
5z3q.cif
5z3r.cif
5z3s.cif
5z3u.cif
5z3v.cif
5z3w.cif
5z40.cif
5z41.cif
5z42.cif
5z43.cif
5z44.cif
5z45.cif
5z46.cif
5z47.cif
5z48.cif
5z49.cif
5z4a.cif
5z4b.cif
5z4c.cif
5z4d.cif
5z4e.cif
5z4f.cif
5z4g.cif
5z4h.cif
5z4j.cif
5z4m.cif
5z4o.cif
5z4p.cif
5z4t.cif
5z4u.cif
5z4v.cif
5z4w.cif
5z4y.cif
5z4z.cif
5z50.cif
5z51.cif
5z53.cif
5z54.cif
5z55.cif
5z56.cif
5z57.cif
5z58.cif
5z59.cif
5z5a.cif
5z5b.cif
5z5c.cif
5z5d.cif
5z5e.cif
5z5f.cif
5z5h.cif
5z5i.cif
5z5j.cif
5z5k.cif
5z5l.cif
5z5m.cif
5z5n.cif
5z5o.cif
5z5p.cif
5z5q.cif
5z5r.cif
5z5s.cif
5z5t.cif
5z5u.cif
5z5v.cif
5z5w.cif
5z5x.cif
5z5y.cif
5z62.cif
5z65.cif
5z66.cif
5z67.cif
5z68.cif
5z69.cif
5z6b.cif
5z6c.cif
5z6d.cif
5z6e.cif
5z6f.cif
5z6h.cif
5z6j.cif
5z6k.cif
5z6l.cif
5z6m.cif
5z6n.cif
5z6o.cif
5z6p.cif
5z6q.cif
5z6r.cif
5z6s.cif
5z6t.cif
5z6u.cif
5z6v.cif
5z6w.cif
5z6y.cif
5z6z.cif
5z70.cif
5z71.cif
5z72.cif
5z73.cif
5z74.cif
5z75.cif
5z76.cif
5z78.cif
5z79.cif
5z7a.cif
5z7b.cif
5z7c.cif
5z7d.cif
5z7e.cif
5z7f.cif
5z7g.cif
5z7h.cif
5z7i.cif
5z7j.cif
5z7l.cif
5z7m.cif
5z7n.cif
5z7o.cif
5z7p.cif
5z7q.cif
5z7r.cif
5z7w.cif
5z7x.cif
5z7y.cif
5z7z.cif
5z80.cif
5z81.cif
5z82.cif
5z83.cif
5z84.cif
5z85.cif
5z86.cif
5z87.cif
5z88.cif
5z89.cif
5z8a.cif
5z8b.cif
5z8f.cif
5z8g.cif
5z8h.cif
5z8i.cif
5z8j.cif
5z8k.cif
5z8l.cif
5z8n.cif
5z8o.cif
5z8p.cif
5z8q.cif
5z8r.cif
5z8s.cif
5z8t.cif
5z8u.cif
5z8x.cif
5z8y.cif
5z8z.cif
5z90.cif
5z91.cif
5z93.cif
5z94.cif
5z95.cif
5z96.cif
5z97.cif
5z98.cif
5z99.cif
5z9a.cif
5z9b.cif
5z9c.cif
5z9e.cif
5z9f.cif
5z9g.cif
5z9h.cif
5z9i.cif
5z9j.cif
5z9k.cif
5z9l.cif
5z9m.cif
5z9n.cif
5z9o.cif
5z9p.cif
5z9q.cif
5z9r.cif
5z9s.cif
5z9t.cif
5z9w.cif
5z9x.cif
5z9y.cif
5z9z.cif
5za0.cif
5za1.cif
5za2.cif
5za3.cif
5za4.cif
5za7.cif
5za8.cif
5za9.cif
5zab.cif
5zac.cif
5zad.cif
5zae.cif
5zaf.cif
5zag.cif
5zah.cif
5zai.cif
5zaj.cif
5zak.cif
5zal.cif
5zam.cif
5zan.cif
5zap.cif
5zas.cif
5zat.cif
5zau.cif
5zax.cif
5zaz.cif
5zb0.cif
5zb1.cif
5zb2.cif
5zb3.cif
5zb4.cif
5zb5.cif
5zb6.cif
5zb7.cif
5zb8.cif
5zb9.cif
5zba.cif
5zbb.cif
5zbc.cif
5zbd.cif
5zbe.cif
5zbf.cif
5zbg.cif
5zbh.cif
5zbi.cif
5zbj.cif
5zbk.cif
5zbl.cif
5zbm.cif
5zbn.cif
5zbo.cif
5zbq.cif
5zbr.cif
5zbs.cif
5zbt.cif
5zbu.cif
5zbx.cif
5zby.cif
5zbz.cif
5zc0.cif
5zc1.cif
5zc2.cif
5zc3.cif
5zc4.cif
5zc5.cif
5zc6.cif
5zc7.cif
5zc9.cif
5zca.cif
5zcb.cif
5zcc.cif
5zcd.cif
5zce.cif
5zcg.cif
5zch.cif
5zci.cif
5zcj.cif
5zck.cif
5zcl.cif
5zcm.cif
5zcn.cif
5zco.cif
5zcp.cif
5zcq.cif
5zcr.cif
5zcs.cif
5zct.cif
5zcu.cif
5zcw.cif
5zcx.cif
5zcy.cif
5zcz.cif
5zd0.cif
5zd4.cif
5zda.cif
5zdb.cif
5zdc.cif
5zdd.cif
5zde.cif
5zdf.cif
5zdg.cif
5zdh.cif
5zdi.cif
5zdk.cif
5zdl.cif
5zdm.cif
5zdn.cif
5zdo.cif
5zdp.cif
5zdq.cif
5zdr.cif
5zds.cif
5zdz.cif
5ze0.cif
5ze1.cif
5ze2.cif
5ze3.cif
5ze4.cif
5ze6.cif
5ze7.cif
5ze8.cif
5ze9.cif
5zea.cif
5zeb.cif
5zec.cif
5zed.cif
5zee.cif
5zef.cif
5zeg.cif
5zeh.cif
5zei.cif
5zej.cif
5zem.cif
5zen.cif
5zeo.cif
5zep.cif
5zeq.cif
5zer.cif
5zes.cif
5zet.cif
5zeu.cif
5zev.cif
5zew.cif
5zey.cif
5zf0.cif
5zf1.cif
5zf2.cif
5zf3.cif
5zf4.cif
5zf6.cif
5zf7.cif
5zf8.cif
5zf9.cif
5zfa.cif
5zfb.cif
5zfg.cif
5zfh.cif
5zfi.cif
5zfj.cif
5zfk.cif
5zfl.cif
5zfm.cif
5zfo.cif
5zfp.cif
5zfq.cif
5zfr.cif
5zfs.cif
5zft.cif
5zfu.cif
5zfv.cif
5zfw.cif
5zfx.cif
5zfy.cif
5zfz.cif
5zg0.cif
5zg1.cif
5zg2.cif
5zg3.cif
5zg4.cif
5zg5.cif
5zg6.cif
5zg8.cif
5zg9.cif
5zga.cif
5zgb.cif
5zgc.cif
5zgd.cif
5zge.cif
5zgf.cif
5zgg.cif
5zgh.cif
5zgi.cif
5zgl.cif
5zgm.cif
5zgn.cif
5zgo.cif
5zgp.cif
5zgq.cif
5zgr.cif
5zgs.cif
5zgt.cif
5zgu.cif
5zgv.cif
5zgw.cif
5zgx.cif
5zgy.cif
5zgz.cif
5zh0.cif
5zh1.cif
5zh2.cif
5zh3.cif
5zh4.cif
5zh5.cif
5zh6.cif
5zh8.cif
5zh9.cif
5zha.cif
5zhb.cif
5zhc.cif
5zhe.cif
5zhf.cif
5zhg.cif
5zhh.cif
5zhi.cif
5zhj.cif
5zhk.cif
5zhl.cif
5zhm.cif
5zhn.cif
5zho.cif
5zhp.cif
5zhq.cif
5zhr.cif
5zhs.cif
5zht.cif
5zhu.cif
5zhv.cif
5zhw.cif
5zhx.cif
5zhy.cif
5zhz.cif
5zi0.cif
5zi1.cif
5zi2.cif
5zi3.cif
5zi4.cif
5zi5.cif
5zi6.cif
5zi7.cif
5zi8.cif
5zi9.cif
5zia.cif
5zib.cif
5zic.cif
5zid.cif
5zie.cif
5zig.cif
5zih.cif
5zii.cif
5zik.cif
5zil.cif
5zim.cif
5zin.cif
5zio.cif
5ziq.cif
5zis.cif
5zit.cif
5ziu.cif
5ziw.cif
5zix.cif
5ziy.cif
5ziz.cif
5zj0.cif
5zj1.cif
5zj2.cif
5zj3.cif
5zj4.cif
5zj5.cif
5zj6.cif
5zj7.cif
5zj8.cif
5zj9.cif
5zja.cif
5zjb.cif
5zjc.cif
5zjd.cif
5zje.cif
5zjf.cif
5zjg.cif
5zji.cif
5zjk.cif
5zjl.cif
5zjm.cif
5zjn.cif
5zjp.cif
5zjq.cif
5zjr.cif
5zjs.cif
5zjt.cif
5zju.cif
5zjv.cif
5zjw.cif
5zjy.cif
5zjz.cif
5zk0.cif
5zk1.cif
5zk3.cif
5zk4.cif
5zk5.cif
5zk6.cif
5zk7.cif
5zk8.cif
5zk9.cif
5zka.cif
5zkb.cif
5zkc.cif
5zke.cif
5zkf.cif
5zkg.cif
5zkh.cif
5zki.cif
5zkj.cif
5zkk.cif
5zkl.cif
5zkm.cif
5zkn.cif
5zko.cif
5zkp.cif
5zkq.cif
5zks.cif
5zkt.cif
5zku.cif
5zkv.cif
5zkw.cif
5zkx.cif
5zky.cif
5zkz.cif
5zl1.cif
5zl2.cif
5zl4.cif
5zl5.cif
5zl6.cif
5zl9.cif
5zla.cif
5zlc.cif
5zld.cif
5zle.cif
5zlf.cif
5zlg.cif
5zlh.cif
5zli.cif
5zlj.cif
5zlk.cif
5zll.cif
5zlm.cif
5zln.cif
5zlp.cif
5zlq.cif
5zlr.cif
5zlt.cif
5zlu.cif
5zlv.cif
5zlz.cif
5zm0.cif
5zm2.cif
5zm3.cif
5zm4.cif
5zm5.cif
5zm6.cif
5zm7.cif
5zm8.cif
5zm9.cif
5zma.cif
5zmb.cif
5zmc.cif
5zmd.cif
5zme.cif
5zmf.cif
5zmi.cif
5zmj.cif
5zml.cif
5zmm.cif
5zmn.cif
5zmo.cif
5zmp.cif
5zmq.cif
5zmr.cif
5zms.cif
5zmu.cif
5zmv.cif
5zmw.cif
5zmy.cif
5zmz.cif
5zn0.cif
5zn1.cif
5zn2.cif
5zn3.cif
5zn4.cif
5zn5.cif
5zn6.cif
5zn7.cif
5zn8.cif
5zn9.cif
5znc.cif
5znd.cif
5zne.cif
5znf.cif
5zng.cif
5znh.cif
5zni.cif
5znj.cif
5znk.cif
5znl.cif
5znm.cif
5znn.cif
5zno.cif
5znp.cif
5znq.cif
5znr.cif
5zns.cif
5znt.cif
5znu.cif
5znx.cif
5zny.cif
5znz.cif
5zo0.cif
5zo1.cif
5zo2.cif
5zo3.cif
5zo4.cif
5zo5.cif
5zo6.cif
5zo7.cif
5zo8.cif
5zo9.cif
5zoa.cif
5zob.cif
5zoc.cif
5zod.cif
5zoe.cif
5zof.cif
5zog.cif
5zoh.cif
5zoi.cif
5zoj.cif
5zok.cif
5zol.cif
5zon.cif
5zoo.cif
5zop.cif
5zor.cif
5zou.cif
5zov.cif
5zow.cif
5zox.cif
5zoy.cif
5zoz.cif
5zp0.cif
5zp1.cif
5zp2.cif
5zp3.cif
5zp4.cif
5zp5.cif
5zp6.cif
5zp7.cif
5zp8.cif
5zp9.cif
5zpa.cif
5zpb.cif
5zpc.cif
5zpd.cif
5zpe.cif
5zpf.cif
5zpg.cif
5zph.cif
5zpi.cif
5zpj.cif
5zpk.cif
5zpl.cif
5zpm.cif
5zpn.cif
5zpo.cif
5zpp.cif
5zpq.cif
5zpr.cif
5zps.cif
5zpt.cif
5zpu.cif
5zpv.cif
5zpw.cif
5zq0.cif
5zq1.cif
5zq2.cif
5zq3.cif
5zq4.cif
5zq5.cif
5zq6.cif
5zq7.cif
5zq8.cif
5zqa.cif
5zqb.cif
5zqc.cif
5zqd.cif
5zqe.cif
5zqf.cif
5zqg.cif
5zqh.cif
5zqi.cif
5zqj.cif
5zqk.cif
5zql.cif
5zqm.cif
5zqn.cif
5zqo.cif
5zqp.cif
5zqq.cif
5zqr.cif
5zqs.cif
5zqt.cif
5zqu.cif
5zqv.cif
5zqx.cif
5zqy.cif
5zqz.cif
5zr0.cif
5zr1.cif
5zr2.cif
5zr3.cif
5zr4.cif
5zr6.cif
5zr8.cif
5zrc.cif
5zrd.cif
5zre.cif
5zrf.cif
5zrg.cif
5zrh.cif
5zri.cif
5zrk.cif
5zrl.cif
5zrm.cif
5zrn.cif
5zro.cif
5zrp.cif
5zrq.cif
5zrr.cif
5zrs.cif
5zrt.cif
5zru.cif
5zrv.cif
5zrx.cif
5zry.cif
5zrz.cif
5zs0.cif
5zs3.cif
5zs6.cif
5zs7.cif
5zs8.cif
5zs9.cif
5zsa.cif
5zsb.cif
5zsc.cif
5zsd.cif
5zse.cif
5zsf.cif
5zsg.cif
5zsh.cif
5zsi.cif
5zsj.cif
5zsk.cif
5zsl.cif
5zsm.cif
5zsn.cif
5zso.cif
5zsp.cif
5zsq.cif
5zsr.cif
5zss.cif
5zst.cif
5zsu.cif
5zsw.cif
5zsx.cif
5zsy.cif
5zsz.cif
5zt0.cif
5zt1.cif
5zt2.cif
5zt3.cif
5zt4.cif
5zt5.cif
5zt6.cif
5zt7.cif
5zt8.cif
5zt9.cif
5zta.cif
5ztb.cif
5ztc.cif
5ztd.cif
5zte.cif
5ztf.cif
5zth.cif
5ztj.cif
5ztk.cif
5ztl.cif
5ztm.cif
5ztn.cif
5zto.cif
5ztp.cif
5ztx.cif
5zty.cif
5ztz.cif
5zu0.cif
5zu1.cif
5zu2.cif
5zu3.cif
5zu4.cif
5zu5.cif
5zu6.cif
5zu7.cif
5zu9.cif
5zua.cif
5zub.cif
5zud.cif
5zue.cif
5zuf.cif
5zug.cif
5zuh.cif
5zui.cif
5zuj.cif
5zul.cif
5zum.cif
5zun.cif
5zuo.cif
5zup.cif
5zuq.cif
5zur.cif
5zus.cif
5zut.cif
5zuu.cif
5zuv.cif
5zuw.cif
5zux.cif
5zuy.cif
5zuz.cif
5zv0.cif
5zv2.cif
5zv3.cif
5zv5.cif
5zv6.cif
5zv7.cif
5zv9.cif
5zva.cif
5zvb.cif
5zvc.cif
5zvd.cif
5zve.cif
5zvf.cif
5zvg.cif
5zvh.cif
5zvj.cif
5zvk.cif
5zvl.cif
5zvm.cif
5zvn.cif
5zvp.cif
5zvq.cif
5zvr.cif
5zvs.cif
5zvt.cif
5zvu.cif
5zvv.cif
5zvw.cif
5zvx.cif
5zw0.cif
5zw2.cif
5zw3.cif
5zw4.cif
5zw5.cif
5zw6.cif
5zw7.cif
5zw8.cif
5zw9.cif
5zwa.cif
5zwb.cif
5zwe.cif
5zwf.cif
5zwh.cif
5zwi.cif
5zwj.cif
5zwk.cif
5zwl.cif
5zwm.cif
5zwn.cif
5zwo.cif
5zwp.cif
5zwq.cif
5zwr.cif
5zws.cif
5zwt.cif
5zwu.cif
5zwv.cif
5zwx.cif
5zwy.cif
5zwz.cif
5zx1.cif
5zx2.cif
5zx3.cif
5zx5.cif
5zx8.cif
5zx9.cif
5zxa.cif
5zxb.cif
5zxd.cif
5zxe.cif
5zxf.cif
5zxg.cif
5zxh.cif
5zxi.cif
5zxk.cif
5zxl.cif
5zxm.cif
5zxn.cif
5zxu.cif
5zxv.cif
5zxw.cif
5zy5.cif
5zy6.cif
5zy8.cif
5zy9.cif
5zya.cif
5zyb.cif
5zyc.cif
5zyd.cif
5zye.cif
5zyf.cif
5zyg.cif
5zyh.cif
5zyi.cif
5zyj.cif
5zyk.cif
5zyl.cif
5zym.cif
5zyn.cif
5zyo.cif
5zyp.cif
5zyq.cif
5zyr.cif
5zys.cif
5zyt.cif
5zyu.cif
5zyv.cif
5zyw.cif
5zyx.cif
5zz0.cif
5zz1.cif
5zz2.cif
5zz3.cif
5zz4.cif
5zz5.cif
5zz6.cif
5zz7.cif
5zz8.cif
5zz9.cif
5zza.cif
5zzb.cif
5zzc.cif
5zzd.cif
5zze.cif
5zzf.cif
5zzg.cif
5zzj.cif
5zzk.cif
5zzm.cif
5zzn.cif
5zzo.cif
5zzp.cif
5zzq.cif
5zzr.cif
5zzs.cif
5zzt.cif
5zzu.cif
5zzv.cif
5zzw.cif
5zzx.cif
5zzy.cif
5zzz.cif
621p.cif
6a00.cif
6a01.cif
6a02.cif
6a03.cif
6a04.cif
6a05.cif
6a06.cif
6a07.cif
6a08.cif
6a09.cif
6a0a.cif
6a0b.cif
6a0c.cif
6a0d.cif
6a0e.cif
6a0f.cif
6a0g.cif
6a0h.cif
6a0i.cif
6a0j.cif
6a0k.cif
6a0l.cif
6a0m.cif
6a0n.cif
6a0o.cif
6a0p.cif
6a0q.cif
6a0r.cif
6a0s.cif
6a0t.cif
6a0u.cif
6a0v.cif
6a0w.cif
6a0x.cif
6a0y.cif
6a0z.cif
6a10.cif
6a11.cif
6a12.cif
6a13.cif
6a15.cif
6a16.cif
6a17.cif
6a18.cif
6a19.cif
6a1a.cif
6a1b.cif
6a1c.cif
6a1d.cif
6a1e.cif
6a1f.cif
6a1g.cif
6a1h.cif
6a1i.cif
6a1k.cif
6a1l.cif
6a1m.cif
6a1n.cif
6a1o.cif
6a1p.cif
6a1q.cif
6a1r.cif
6a1s.cif
6a1t.cif
6a1u.cif
6a1v.cif
6a1w.cif
6a1x.cif
6a1y.cif
6a1z.cif
6a20.cif
6a21.cif
6a22.cif
6a23.cif
6a24.cif
6a27.cif
6a28.cif
6a29.cif
6a2a.cif
6a2b.cif
6a2c.cif
6a2d.cif
6a2e.cif
6a2f.cif
6a2h.cif
6a2i.cif
6a2j.cif
6a2k.cif
6a2l.cif
6a2m.cif
6a2n.cif
6a2o.cif
6a2p.cif
6a2q.cif
6a2r.cif
6a2s.cif
6a2t.cif
6a2u.cif
6a2v.cif
6a2w.cif
6a30.cif
6a31.cif
6a32.cif
6a33.cif
6a34.cif
6a35.cif
6a36.cif
6a37.cif
6a38.cif
6a39.cif
6a3a.cif
6a3b.cif
6a3c.cif
6a3d.cif
6a3e.cif
6a3f.cif
6a3g.cif
6a3h.cif
6a3i.cif
6a3j.cif
6a3k.cif
6a3l.cif
6a3n.cif
6a3t.cif
6a3v.cif
6a3w.cif
6a3x.cif
6a3z.cif
6a40.cif
6a41.cif
6a42.cif
6a43.cif
6a44.cif
6a45.cif
6a46.cif
6a47.cif
6a48.cif
6a4a.cif
6a4b.cif
6a4c.cif
6a4d.cif
6a4e.cif
6a4f.cif
6a4g.cif
6a4h.cif
6a4i.cif
6a4j.cif
6a4k.cif
6a4l.cif
6a4m.cif
6a4n.cif
6a4o.cif
6a4p.cif
6a4q.cif
6a4r.cif
6a4s.cif
6a4t.cif
6a4u.cif
6a4v.cif
6a4w.cif
6a4x.cif
6a4y.cif
6a4z.cif
6a50.cif
6a51.cif
6a52.cif
6a53.cif
6a54.cif
6a55.cif
6a56.cif
6a57.cif
6a58.cif
6a59.cif
6a5a.cif
6a5b.cif
6a5c.cif
6a5d.cif
6a5e.cif
6a5f.cif
6a5g.cif
6a5h.cif
6a5i.cif
6a5j.cif
6a5k.cif
6a5l.cif
6a5m.cif
6a5n.cif
6a5o.cif
6a5p.cif
6a5q.cif
6a5r.cif
6a5s.cif
6a5t.cif
6a5u.cif
6a5w.cif
6a5x.cif
6a5y.cif
6a5z.cif
6a60.cif
6a62.cif
6a63.cif
6a64.cif
6a65.cif
6a66.cif
6a67.cif
6a68.cif
6a69.cif
6a6a.cif
6a6b.cif
6a6c.cif
6a6d.cif
6a6e.cif
6a6f.cif
6a6g.cif
6a6h.cif
6a6i.cif
6a6j.cif
6a6k.cif
6a6l.cif
6a6m.cif
6a6n.cif
6a6o.cif
6a6p.cif
6a6q.cif
6a6r.cif
6a6s.cif
6a6t.cif
6a6u.cif
6a6v.cif
6a6w.cif
6a6x.cif
6a6y.cif
6a70.cif
6a71.cif
6a72.cif
6a73.cif
6a75.cif
6a76.cif
6a77.cif
6a78.cif
6a79.cif
6a7a.cif
6a7b.cif
6a7c.cif
6a7d.cif
6a7e.cif
6a7f.cif
6a7h.cif
6a7i.cif
6a7j.cif
6a7k.cif
6a7p.cif
6a7s.cif
6a7t.cif
6a7u.cif
6a7v.cif
6a7w.cif
6a7x.cif
6a7y.cif
6a80.cif
6a82.cif
6a83.cif
6a84.cif
6a85.cif
6a86.cif
6a87.cif
6a88.cif
6a89.cif
6a8a.cif
6a8b.cif
6a8c.cif
6a8d.cif
6a8g.cif
6a8h.cif
6a8i.cif
6a8j.cif
6a8k.cif
6a8l.cif
6a8m.cif
6a8n.cif
6a8o.cif
6a8p.cif
6a8q.cif
6a8r.cif
6a8s.cif
6a8t.cif
6a8u.cif
6a8v.cif
6a8w.cif
6a8x.cif
6a8y.cif
6a8z.cif
6a90.cif
6a91.cif
6a92.cif
6a93.cif
6a94.cif
6a95.cif
6a96.cif
6a97.cif
6a98.cif
6a99.cif
6a9a.cif
6a9b.cif
6a9c.cif
6a9d.cif
6a9e.cif
6a9f.cif
6a9j.cif
6a9k.cif
6a9n.cif
6a9o.cif
6a9p.cif
6a9s.cif
6a9t.cif
6a9u.cif
6a9v.cif
6a9w.cif
6a9x.cif
6a9y.cif
6aa0.cif
6aa1.cif
6aa2.cif
6aa3.cif
6aa4.cif
6aa5.cif
6aa6.cif
6aa7.cif
6aa8.cif
6aa9.cif
6aaa.cif
6aab.cif
6aac.cif
6aad.cif
6aae.cif
6aaf.cif
6aag.cif
6aah.cif
6aaj.cif
6aak.cif
6aal.cif
6aam.cif
6aan.cif
6aao.cif
6aap.cif
6aaq.cif
6aar.cif
6aas.cif
6aau.cif
6aav.cif
6aaw.cif
6aax.cif
6aay.cif
6aaz.cif
6ab0.cif
6ab1.cif
6ab2.cif
6ab5.cif
6ab6.cif
6ab8.cif
6ab9.cif
6aba.cif
6abh.cif
6abi.cif
6abj.cif
6abk.cif
6abl.cif
6abm.cif
6abn.cif
6abo.cif
6abp.cif
6abq.cif
6abr.cif
6abs.cif
6abt.cif
6abu.cif
6abv.cif
6abw.cif
6abx.cif
6aby.cif
6abz.cif
6ac0.cif
6ac1.cif
6ac2.cif
6ac3.cif
6ac4.cif
6ac5.cif
6ac6.cif
6ac7.cif
6ac8.cif
6ac9.cif
6aca.cif
6acb.cif
6acc.cif
6acd.cif
6ace.cif
6acf.cif
6acg.cif
6ach.cif
6aci.cif
6acj.cif
6ack.cif
6acl.cif
6acn.cif
6aco.cif
6acp.cif
6acq.cif
6acr.cif
6acs.cif
6acu.cif
6acv.cif
6acw.cif
6acx.cif
6acy.cif
6acz.cif
6ad0.cif
6ad1.cif
6ad3.cif
6ad4.cif
6ad5.cif
6ad7.cif
6ad8.cif
6ad9.cif
6ada.cif
6adb.cif
6adc.cif
6add.cif
6ade.cif
6adf.cif
6adg.cif
6adh.cif
6adi.cif
6adj.cif
6adl.cif
6adm.cif
6ado.cif
6adq.cif
6adr.cif
6ads.cif
6adt.cif
6adu.cif
6adv.cif
6adw.cif
6adx.cif
6ady.cif
6adz.cif
6ae1.cif
6ae2.cif
6ae3.cif
6ae4.cif
6ae5.cif
6ae6.cif
6ae7.cif
6ae8.cif
6ae9.cif
6aea.cif
6aeb.cif
6aec.cif
6aed.cif
6aee.cif
6aef.cif
6aeg.cif
6aeh.cif
6aei.cif
6aej.cif
6aek.cif
6ael.cif
6aem.cif
6aeo.cif
6aep.cif
6aeq.cif
6aes.cif
6aex.cif
6aez.cif
6af0.cif
6af2.cif
6af3.cif
6af4.cif
6af5.cif
6af6.cif
6af7.cif
6af9.cif
6afa.cif
6afb.cif
6afc.cif
6afd.cif
6afe.cif
6aff.cif
6afg.cif
6afh.cif
6afi.cif
6afj.cif
6afk.cif
6afl.cif
6afm.cif
6afn.cif
6afo.cif
6afp.cif
6afq.cif
6afr.cif
6afs.cif
6aft.cif
6afu.cif
6afv.cif
6afw.cif
6afx.cif
6afy.cif
6afz.cif
6ag0.cif
6ag2.cif
6ag3.cif
6ag4.cif
6ag5.cif
6ag7.cif
6ag8.cif
6ag9.cif
6agb.cif
6agf.cif
6agg.cif
6agh.cif
6agi.cif
6agj.cif
6agk.cif
6agl.cif
6agm.cif
6agn.cif
6ago.cif
6agp.cif
6agq.cif
6agr.cif
6ags.cif
6agt.cif
6agu.cif
6agv.cif
6agw.cif
6agx.cif
6agy.cif
6agz.cif
6ah0.cif
6ah3.cif
6ah4.cif
6ah5.cif
6ah6.cif
6ah7.cif
6ah8.cif
6ah9.cif
6ahc.cif
6ahd.cif
6ahe.cif
6ahf.cif
6ahg.cif
6ahh.cif
6ahi.cif
6ahl.cif
6aho.cif
6ahp.cif
6ahq.cif
6ahr.cif
6ahs.cif
6aht.cif
6ahu.cif
6ahv.cif
6ahw.cif
6ahx.cif
6ahy.cif
6ahz.cif
6ai0.cif
6ai1.cif
6ai2.cif
6ai3.cif
6ai4.cif
6ai5.cif
6ai6.cif
6ai7.cif
6ai8.cif
6ai9.cif
6aib.cif
6aic.cif
6aid.cif
6aie.cif
6aif.cif
6aig.cif
6aii.cif
6aij.cif
6aik.cif
6ail.cif
6aim.cif
6ain.cif
6aio.cif
6aip.cif
6aiq.cif
6air.cif
6ais.cif
6ait.cif
6aix.cif
6aiy.cif
6aj0.cif
6aj2.cif
6aj3.cif
6aj4.cif
6aj5.cif
6aj6.cif
6aj7.cif
6aj8.cif
6aj9.cif
6aja.cif
6ajb.cif
6ajc.cif
6ajd.cif
6aje.cif
6ajf.cif
6ajg.cif
6ajh.cif
6aji.cif
6ajj.cif
6ajk.cif
6ajl.cif
6ajm.cif
6ajn.cif
6ajo.cif
6ajp.cif
6ajq.cif
6ajr.cif
6ajs.cif
6aju.cif
6ajv.cif
6ajw.cif
6ajx.cif
6ajy.cif
6ajz.cif
6ak0.cif
6ak1.cif
6ak2.cif
6ak3.cif
6ak4.cif
6ak5.cif
6ak6.cif
6ak7.cif
6ak8.cif
6ak9.cif
6akd.cif
6ake.cif
6akf.cif
6akg.cif
6akh.cif
6aki.cif
6akj.cif
6akk.cif
6akl.cif
6akm.cif
6akn.cif
6ako.cif
6akp.cif
6akq.cif
6akr.cif
6aks.cif
6akt.cif
6aku.cif
6akv.cif
6akw.cif
6akx.cif
6aky.cif
6akz.cif
6al0.cif
6al1.cif
6al2.cif
6al3.cif
6al4.cif
6al5.cif
6al6.cif
6al7.cif
6al8.cif
6al9.cif
6ala.cif
6alb.cif
6alc.cif
6ald.cif
6ale.cif
6alf.cif
6alg.cif
6alh.cif
6ali.cif
6alj.cif
6alk.cif
6all.cif
6alm.cif
6aln.cif
6alo.cif
6alp.cif
6alq.cif
6alr.cif
6als.cif
6alt.cif
6alu.cif
6alv.cif
6alw.cif
6alx.cif
6aly.cif
6alz.cif
6am0.cif
6am3.cif
6am5.cif
6am7.cif
6am8.cif
6am9.cif
6ama.cif
6amb.cif
6amc.cif
6ame.cif
6amf.cif
6amg.cif
6amh.cif
6ami.cif
6amj.cif
6amk.cif
6aml.cif
6amm.cif
6amn.cif
6amo.cif
6amp.cif
6amq.cif
6amr.cif
6ams.cif
6amt.cif
6amu.cif
6amv.cif
6amw.cif
6amx.cif
6amy.cif
6amz.cif
6an0.cif
6an1.cif
6an2.cif
6an3.cif
6an4.cif
6an5.cif
6an6.cif
6an8.cif
6an9.cif
6ana.cif
6and.cif
6ane.cif
6anf.cif
6ang.cif
6anh.cif
6ani.cif
6anj.cif
6ank.cif
6anl.cif
6anm.cif
6ann.cif
6ano.cif
6anp.cif
6anq.cif
6anr.cif
6ans.cif
6anu.cif
6anv.cif
6anw.cif
6anx.cif
6any.cif
6anz.cif
6ao0.cif
6ao1.cif
6ao3.cif
6ao4.cif
6ao5.cif
6ao6.cif
6ao7.cif
6ao8.cif
6ao9.cif
6aoa.cif
6aob.cif
6aoc.cif
6aod.cif
6aog.cif
6aoh.cif
6aoi.cif
6aoj.cif
6aok.cif
6aol.cif
6aom.cif
6aon.cif
6aoo.cif
6aop.cif
6aoq.cif
6aor.cif
6aos.cif
6aot.cif
6aou.cif
6aov.cif
6aow.cif
6aox.cif
6aoy.cif
6aoz.cif
6ap0.cif
6ap1.cif
6ap4.cif
6ap5.cif
6ap6.cif
6ap7.cif
6ap8.cif
6ap9.cif
6apa.cif
6apb.cif
6apc.cif
6apd.cif
6ape.cif
6apf.cif
6apg.cif
6aph.cif
6apj.cif
6apk.cif
6apl.cif
6apm.cif
6apn.cif
6apo.cif
6app.cif
6apq.cif
6apr.cif
6aps.cif
6apt.cif
6apu.cif
6apv.cif
6apw.cif
6apx.cif
6apy.cif
6apz.cif
6aq1.cif
6aq3.cif
6aq4.cif
6aq5.cif
6aq6.cif
6aq7.cif
6aqb.cif
6aqe.cif
6aqf.cif
6aqg.cif
6aqh.cif
6aqj.cif
6aqk.cif
6aqn.cif
6aqo.cif
6aqp.cif
6aqq.cif
6aqr.cif
6aqs.cif
6aqt.cif
6aqu.cif
6aqv.cif
6aqw.cif
6aqx.cif
6aqy.cif
6aqz.cif
6ar0.cif
6ar1.cif
6ar2.cif
6ar3.cif
6ar4.cif
6ar5.cif
6ar6.cif
6ar7.cif
6ar9.cif
6arb.cif
6arc.cif
6ard.cif
6are.cif
6arf.cif
6arg.cif
6arh.cif
6ari.cif
6arj.cif
6ark.cif
6arl.cif
6arm.cif
6arn.cif
6aro.cif
6arp.cif
6arq.cif
6arr.cif
6art.cif
6aru.cif
6arv.cif
6arx.cif
6ary.cif
6arz.cif
6as3.cif
6as4.cif
6as5.cif
6as6.cif
6as7.cif
6as8.cif
6as9.cif
6asa.cif
6asb.cif
6asc.cif
6asd.cif
6ase.cif
6asf.cif
6asg.cif
6ash.cif
6asi.cif
6ask.cif
6asl.cif
6asm.cif
6asn.cif
6aso.cif
6asp.cif
6asq.cif
6asr.cif
6ast.cif
6asu.cif
6asv.cif
6asw.cif
6asx.cif
6asy.cif
6asz.cif
6at0.cif
6at1.cif
6at2.cif
6at3.cif
6at4.cif
6at5.cif
6at6.cif
6at7.cif
6at8.cif
6at9.cif
6atb.cif
6atd.cif
6ate.cif
6atf.cif
6atg.cif
6ath.cif
6ati.cif
6atj.cif
6atk.cif
6atl.cif
6atm.cif
6atn.cif
6ato.cif
6atp.cif
6atq.cif
6atr.cif
6ats.cif
6att.cif
6atu.cif
6atv.cif
6atw.cif
6atx.cif
6aty.cif
6atz.cif
6au0.cif
6au1.cif
6au2.cif
6au3.cif
6au4.cif
6au5.cif
6au6.cif
6au7.cif
6au8.cif
6au9.cif
6aua.cif
6aub.cif
6auc.cif
6aud.cif
6aue.cif
6auf.cif
6aug.cif
6auh.cif
6aui.cif
6auj.cif
6auk.cif
6aul.cif
6aum.cif
6aun.cif
6auo.cif
6aup.cif
6auq.cif
6aur.cif
6aus.cif
6aut.cif
6auu.cif
6auv.cif
6auw.cif
6aux.cif
6auy.cif
6auz.cif
6av0.cif
6av1.cif
6av2.cif
6av3.cif
6av4.cif
6av5.cif
6av6.cif
6av7.cif
6av8.cif
6av9.cif
6ava.cif
6avb.cif
6avc.cif
6avd.cif
6ave.cif
6avf.cif
6avg.cif
6avh.cif
6avi.cif
6avj.cif
6avk.cif
6avl.cif
6avm.cif
6avn.cif
6avo.cif
6avp.cif
6avq.cif
6avr.cif
6avs.cif
6avt.cif
6avu.cif
6avv.cif
6avw.cif
6avx.cif
6avy.cif
6avz.cif
6aw0.cif
6aw1.cif
6aw2.cif
6aw3.cif
6aw4.cif
6aw5.cif
6aw6.cif
6aw7.cif
6aw8.cif
6aw9.cif
6awa.cif
6awb.cif
6awc.cif
6awd.cif
6awe.cif
6awf.cif
6awg.cif
6awh.cif
6awi.cif
6awj.cif
6awk.cif
6awl.cif
6awm.cif
6awn.cif
6awo.cif
6awp.cif
6awq.cif
6awr.cif
6aws.cif
6awt.cif
6awu.cif
6awv.cif
6aww.cif
6awx.cif
6awy.cif
6awz.cif
6ax0.cif
6ax1.cif
6ax2.cif
6ax3.cif
6ax4.cif
6ax5.cif
6ax6.cif
6ax7.cif
6ax8.cif
6ax9.cif
6axa.cif
6axb.cif
6axd.cif
6axe.cif
6axf.cif
6axg.cif
6axi.cif
6axj.cif
6axk.cif
6axl.cif
6axm.cif
6axn.cif
6axo.cif
6axp.cif
6axq.cif
6axr.cif
6axs.cif
6axt.cif
6axu.cif
6axv.cif
6axw.cif
6axx.cif
6axy.cif
6axz.cif
6ay0.cif
6ay1.cif
6ay2.cif
6ay3.cif
6ay4.cif
6ay5.cif
6ay6.cif
6ay7.cif
6ay8.cif
6ay9.cif
6aya.cif
6ayb.cif
6ayc.cif
6ayd.cif
6aye.cif
6ayf.cif
6ayg.cif
6ayh.cif
6ayi.cif
6ayk.cif
6ayl.cif
6aym.cif
6ayn.cif
6ayo.cif
6ayq.cif
6ayr.cif
6ays.cif
6ayt.cif
6ayu.cif
6ayv.cif
6ayw.cif
6ayy.cif
6ayz.cif
6az0.cif
6az1.cif
6az2.cif
6az3.cif
6az4.cif
6az5.cif
6az6.cif
6aza.cif
6azb.cif
6azc.cif
6azd.cif
6aze.cif
6azf.cif
6azg.cif
6azh.cif
6azi.cif
6azj.cif
6azk.cif
6azl.cif
6azm.cif
6azn.cif
6azo.cif
6azp.cif
6azq.cif
6azr.cif
6azs.cif
6azt.cif
6azu.cif
6azv.cif
6azw.cif
6azx.cif
6azy.cif
6azz.cif
6b00.cif
6b02.cif
6b03.cif
6b04.cif
6b05.cif
6b06.cif
6b07.cif
6b08.cif
6b09.cif
6b0a.cif
6b0b.cif
6b0c.cif
6b0d.cif
6b0e.cif
6b0f.cif
6b0g.cif
6b0h.cif
6b0i.cif
6b0j.cif
6b0k.cif
6b0l.cif
6b0n.cif
6b0o.cif
6b0p.cif
6b0q.cif
6b0r.cif
6b0s.cif
6b0t.cif
6b0u.cif
6b0v.cif
6b0w.cif
6b0x.cif
6b0y.cif
6b0z.cif
6b10.cif
6b11.cif
6b12.cif
6b14.cif
6b15.cif
6b16.cif
6b17.cif
6b18.cif
6b19.cif
6b1a.cif
6b1b.cif
6b1c.cif
6b1d.cif
6b1e.cif
6b1f.cif
6b1g.cif
6b1h.cif
6b1i.cif
6b1j.cif
6b1k.cif
6b1l.cif
6b1m.cif
6b1n.cif
6b1o.cif
6b1p.cif
6b1q.cif
6b1r.cif
6b1s.cif
6b1t.cif
6b1u.cif
6b1v.cif
6b1w.cif
6b1x.cif
6b1y.cif
6b1z.cif
6b20.cif
6b21.cif
6b22.cif
6b23.cif
6b24.cif
6b25.cif
6b26.cif
6b27.cif
6b28.cif
6b29.cif
6b2a.cif
6b2b.cif
6b2c.cif
6b2d.cif
6b2e.cif
6b2f.cif
6b2g.cif
6b2h.cif
6b2i.cif
6b2j.cif
6b2k.cif
6b2l.cif
6b2m.cif
6b2n.cif
6b2o.cif
6b2p.cif
6b2q.cif
6b2r.cif
6b2s.cif
6b2t.cif
6b2u.cif
6b2v.cif
6b2w.cif
6b2x.cif
6b2y.cif
6b2z.cif
6b30.cif
6b31.cif
6b33.cif
6b34.cif
6b35.cif
6b36.cif
6b37.cif
6b38.cif
6b39.cif
6b3a.cif
6b3b.cif
6b3c.cif
6b3d.cif
6b3e.cif
6b3f.cif
6b3g.cif
6b3h.cif
6b3i.cif
6b3j.cif
6b3k.cif
6b3l.cif
6b3m.cif
6b3n.cif
6b3o.cif
6b3p.cif
6b3q.cif
6b3r.cif
6b3s.cif
6b3t.cif
6b3u.cif
6b3v.cif
6b3w.cif
6b3x.cif
6b3y.cif
6b40.cif
6b41.cif
6b42.cif
6b43.cif
6b44.cif
6b45.cif
6b46.cif
6b47.cif
6b48.cif
6b4a.cif
6b4c.cif
6b4d.cif
6b4e.cif
6b4f.cif
6b4g.cif
6b4h.cif
6b4i.cif
6b4j.cif
6b4k.cif
6b4l.cif
6b4m.cif
6b4n.cif
6b4o.cif
6b4p.cif
6b4q.cif
6b4r.cif
6b4s.cif
6b4t.cif
6b4u.cif
6b4v.cif
6b4w.cif
6b4x.cif
6b4y.cif
6b4z.cif
6b50.cif
6b51.cif
6b52.cif
6b53.cif
6b54.cif
6b55.cif
6b56.cif
6b57.cif
6b58.cif
6b59.cif
6b5a.cif
6b5b.cif
6b5c.cif
6b5d.cif
6b5e.cif
6b5f.cif
6b5g.cif
6b5h.cif
6b5i.cif
6b5j.cif
6b5k.cif
6b5l.cif
6b5m.cif
6b5n.cif
6b5o.cif
6b5p.cif
6b5q.cif
6b5r.cif
6b5s.cif
6b5t.cif
6b5v.cif
6b5w.cif
6b5x.cif
6b5y.cif
6b5z.cif
6b60.cif
6b61.cif
6b62.cif
6b63.cif
6b64.cif
6b65.cif
6b66.cif
6b67.cif
6b68.cif
6b69.cif
6b6a.cif
6b6b.cif
6b6c.cif
6b6d.cif
6b6e.cif
6b6f.cif
6b6g.cif
6b6h.cif
6b6i.cif
6b6j.cif
6b6k.cif
6b6l.cif
6b6m.cif
6b6n.cif
6b6o.cif
6b6p.cif
6b6q.cif
6b6r.cif
6b6s.cif
6b6t.cif
6b6u.cif
6b6v.cif
6b6w.cif
6b6x.cif
6b6y.cif
6b6z.cif
6b70.cif
6b71.cif
6b72.cif
6b73.cif
6b74.cif
6b75.cif
6b76.cif
6b77.cif
6b79.cif
6b7a.cif
6b7b.cif
6b7c.cif
6b7d.cif
6b7e.cif
6b7f.cif
6b7g.cif
6b7h.cif
6b7i.cif
6b7j.cif
6b7k.cif
6b7l.cif
6b7m.cif
6b7n.cif
6b7o.cif
6b7p.cif
6b7q.cif
6b7r.cif
6b7t.cif
6b7u.cif
6b7v.cif
6b7w.cif
6b7y.cif
6b7z.cif
6b80.cif
6b81.cif
6b82.cif
6b83.cif
6b84.cif
6b85.cif
6b86.cif
6b87.cif
6b88.cif
6b89.cif
6b8a.cif
6b8b.cif
6b8c.cif
6b8d.cif
6b8e.cif
6b8f.cif
6b8g.cif
6b8h.cif
6b8j.cif
6b8k.cif
6b8l.cif
6b8m.cif
6b8n.cif
6b8o.cif
6b8p.cif
6b8q.cif
6b8r.cif
6b8s.cif
6b8t.cif
6b8u.cif
6b8v.cif
6b8w.cif
6b8x.cif
6b8y.cif
6b8z.cif
6b90.cif
6b91.cif
6b92.cif
6b94.cif
6b95.cif
6b96.cif
6b97.cif
6b98.cif
6b99.cif
6b9a.cif
6b9b.cif
6b9c.cif
6b9d.cif
6b9e.cif
6b9f.cif
6b9g.cif
6b9h.cif
6b9i.cif
6b9j.cif
6b9k.cif
6b9l.cif
6b9m.cif
6b9o.cif
6b9p.cif
6b9q.cif
6b9r.cif
6b9s.cif
6b9t.cif
6b9u.cif
6b9v.cif
6b9w.cif
6b9x.cif
6b9y.cif
6b9z.cif
6ba0.cif
6ba1.cif
6ba2.cif
6ba3.cif
6ba4.cif
6ba5.cif
6ba6.cif
6ba7.cif
6ba8.cif
6ba9.cif
6baa.cif
6bab.cif
6bac.cif
6bad.cif
6bae.cif
6baf.cif
6bag.cif
6bah.cif
6bai.cif
6baj.cif
6bak.cif
6bal.cif
6bam.cif
6ban.cif
6bao.cif
6bap.cif
6baq.cif
6bar.cif
6bas.cif
6bat.cif
6bau.cif
6bav.cif
6baw.cif
6bax.cif
6bay.cif
6baz.cif
6bb0.cif
6bb1.cif
6bb2.cif
6bb3.cif
6bb4.cif
6bb5.cif
6bb6.cif
6bb7.cif
6bb8.cif
6bb9.cif
6bba.cif
6bbd.cif
6bbe.cif
6bbf.cif
6bbg.cif
6bbh.cif
6bbi.cif
6bbj.cif
6bbk.cif
6bbl.cif
6bbm.cif
6bbn.cif
6bbo.cif
6bbp.cif
6bbq.cif
6bbr.cif
6bbs.cif
6bbt.cif
6bbu.cif
6bbv.cif
6bbw.cif
6bbx.cif
6bbz.cif
6bc0.cif
6bc1.cif
6bc2.cif
6bc3.cif
6bc4.cif
6bc5.cif
6bc6.cif
6bc7.cif
6bc8.cif
6bc9.cif
6bca.cif
6bcb.cif
6bcc.cif
6bcd.cif
6bce.cif
6bcf.cif
6bcg.cif
6bch.cif
6bci.cif
6bcj.cif
6bck.cif
6bcl.cif
6bcm.cif
6bcn.cif
6bco.cif
6bcq.cif
6bcr.cif
6bcs.cif
6bct.cif
6bcu.cif
6bcx.cif
6bcy.cif
6bcz.cif
6bd0.cif
6bd1.cif
6bd2.cif
6bd3.cif
6bd4.cif
6bd5.cif
6bd6.cif
6bd7.cif
6bd8.cif
6bd9.cif
6bda.cif
6bdb.cif
6bdc.cif
6bdd.cif
6bde.cif
6bdf.cif
6bdg.cif
6bdh.cif
6bdi.cif
6bdj.cif
6bdk.cif
6bdl.cif
6bdm.cif
6bdn.cif
6bdo.cif
6bdp.cif
6bdq.cif
6bdr.cif
6bds.cif
6bdt.cif
6bdu.cif
6bdv.cif
6bdx.cif
6bdy.cif
6bdz.cif
6be0.cif
6be1.cif
6be2.cif
6be3.cif
6be4.cif
6be6.cif
6be7.cif
6be9.cif
6bea.cif
6beb.cif
6bec.cif
6bed.cif
6bee.cif
6bef.cif
6beg.cif
6beh.cif
6bei.cif
6bej.cif
6bek.cif
6bel.cif
6bem.cif
6ben.cif
6beo.cif
6beq.cif
6ber.cif
6bes.cif
6bet.cif
6beu.cif
6bev.cif
6bew.cif
6bf2.cif
6bf3.cif
6bf4.cif
6bf5.cif
6bf6.cif
6bf7.cif
6bf8.cif
6bf9.cif
6bfa.cif
6bfb.cif
6bfc.cif
6bfd.cif
6bfe.cif
6bff.cif
6bfg.cif
6bfh.cif
6bfi.cif
6bfj.cif
6bfk.cif
6bfl.cif
6bfm.cif
6bfn.cif
6bfo.cif
6bfp.cif
6bfq.cif
6bfs.cif
6bft.cif
6bfu.cif
6bfv.cif
6bfw.cif
6bfx.cif
6bfy.cif
6bfz.cif
6bg0.cif
6bg1.cif
6bg2.cif
6bg3.cif
6bg4.cif
6bg5.cif
6bg6.cif
6bg7.cif
6bg8.cif
6bg9.cif
6bga.cif
6bgb.cif
6bgc.cif
6bgd.cif
6bge.cif
6bgf.cif
6bgg.cif
6bgh.cif
6bgi.cif
6bgj.cif
6bgk.cif
6bgl.cif
6bgm.cif
6bgn.cif
6bgo.cif
6bgp.cif
6bgq.cif
6bgr.cif
6bgs.cif
6bgt.cif
6bgu.cif
6bgv.cif
6bgw.cif
6bgx.cif
6bgy.cif
6bgz.cif
6bh0.cif
6bh1.cif
6bh2.cif
6bh3.cif
6bh4.cif
6bh5.cif
6bh7.cif
6bh8.cif
6bh9.cif
6bha.cif
6bhb.cif
6bhc.cif
6bhd.cif
6bhe.cif
6bhf.cif
6bhg.cif
6bhh.cif
6bhi.cif
6bhj.cif
6bhk.cif
6bhl.cif
6bhn.cif
6bho.cif
6bhp.cif
6bhq.cif
6bhr.cif
6bhs.cif
6bht.cif
6bhu.cif
6bhv.cif
6bhw.cif
6bhx.cif
6bhy.cif
6bhz.cif
6bi0.cif
6bi1.cif
6bi2.cif
6bi4.cif
6bi5.cif
6bi6.cif
6bi7.cif
6bi8.cif
6bi9.cif
6bia.cif
6bib.cif
6bic.cif
6bid.cif
6bie.cif
6bif.cif
6big.cif
6bih.cif
6bii.cif
6bij.cif
6bik.cif
6bil.cif
6bim.cif
6bin.cif
6bio.cif
6biq.cif
6bir.cif
6bit.cif
6biv.cif
6bix.cif
6biy.cif
6biz.cif
6bj2.cif
6bj3.cif
6bj5.cif
6bj6.cif
6bj7.cif
6bj8.cif
6bj9.cif
6bja.cif
6bjb.cif
6bjc.cif
6bjd.cif
6bje.cif
6bjf.cif
6bjg.cif
6bjh.cif
6bji.cif
6bjj.cif
6bjk.cif
6bjl.cif
6bjm.cif
6bjn.cif
6bjo.cif
6bjp.cif
6bjq.cif
6bjr.cif
6bjs.cif
6bjt.cif
6bju.cif
6bjv.cif
6bjw.cif
6bjx.cif
6bjy.cif
6bjz.cif
6bk0.cif
6bk1.cif
6bk2.cif
6bk3.cif
6bk4.cif
6bk5.cif
6bk6.cif
6bk7.cif
6bk8.cif
6bk9.cif
6bka.cif
6bkb.cif
6bkc.cif
6bkd.cif
6bke.cif
6bkf.cif
6bkg.cif
6bkh.cif
6bki.cif
6bkj.cif
6bkk.cif
6bkl.cif
6bkm.cif
6bkn.cif
6bko.cif
6bkp.cif
6bkq.cif
6bkr.cif
6bks.cif
6bkt.cif
6bku.cif
6bkv.cif
6bkw.cif
6bkx.cif
6bky.cif
6bkz.cif
6bl0.cif
6bl1.cif
6bl2.cif
6bl3.cif
6bl4.cif
6bl5.cif
6bl6.cif
6bl7.cif
6bl8.cif
6bl9.cif
6bla.cif
6blb.cif
6bld.cif
6ble.cif
6blf.cif
6blg.cif
6blh.cif
6bli.cif
6blj.cif
6blk.cif
6blm.cif
6bln.cif
6blo.cif
6blp.cif
6blq.cif
6blr.cif
6blw.cif
6blx.cif
6bly.cif
6bm0.cif
6bm2.cif
6bm4.cif
6bm5.cif
6bm6.cif
6bm7.cif
6bm8.cif
6bm9.cif
6bma.cif
6bmb.cif
6bmc.cif
6bmd.cif
6bme.cif
6bmf.cif
6bmg.cif
6bmh.cif
6bmi.cif
6bmk.cif
6bml.cif
6bmm.cif
6bmn.cif
6bmq.cif
6bmr.cif
6bms.cif
6bmt.cif
6bmu.cif
6bmv.cif
6bmw.cif
6bmx.cif
6bmy.cif
6bmz.cif
6bn0.cif
6bn1.cif
6bn2.cif
6bn3.cif
6bn5.cif
6bn6.cif
6bn7.cif
6bn8.cif
6bn9.cif
6bna.cif
6bnb.cif
6bnc.cif
6bnd.cif
6bne.cif
6bnf.cif
6bng.cif
6bnh.cif
6bni.cif
6bnj.cif
6bnk.cif
6bnl.cif
6bnm.cif
6bnn.cif
6bno.cif
6bnp.cif
6bnq.cif
6bnr.cif
6bns.cif
6bnt.cif
6bnu.cif
6bnv.cif
6bnw.cif
6bnx.cif
6bny.cif
6bnz.cif
6bo0.cif
6bo1.cif
6bo2.cif
6bo3.cif
6bo4.cif
6bo5.cif
6bo6.cif
6bo7.cif
6bo8.cif
6bo9.cif
6boa.cif
6bob.cif
6boc.cif
6bod.cif
6boe.cif
6bof.cif
6bog.cif
6boh.cif
6boi.cif
6boj.cif
6bok.cif
6bol.cif
6bom.cif
6bon.cif
6boo.cif
6bop.cif
6boq.cif
6bor.cif
6bos.cif
6bot.cif
6bou.cif
6bov.cif
6bow.cif
6box.cif
6boy.cif
6boz.cif
6bp0.cif
6bp1.cif
6bp2.cif
6bp4.cif
6bp6.cif
6bp7.cif
6bp8.cif
6bp9.cif
6bpa.cif
6bpb.cif
6bpc.cif
6bpd.cif
6bpe.cif
6bpf.cif
6bpg.cif
6bph.cif
6bpi.cif
6bpl.cif
6bpm.cif
6bpn.cif
6bpo.cif
6bpp.cif
6bpq.cif
6bpr.cif
6bps.cif
6bpt.cif
6bpu.cif
6bpv.cif
6bpw.cif
6bpx.cif
6bpy.cif
6bpz.cif
6bq0.cif
6bq1.cif
6bq2.cif
6bq3.cif
6bq4.cif
6bq5.cif
6bq6.cif
6bq7.cif
6bq8.cif
6bq9.cif
6bqa.cif
6bqb.cif
6bqc.cif
6bqd.cif
6bqe.cif
6bqf.cif
6bqg.cif
6bqh.cif
6bqi.cif
6bqj.cif
6bqk.cif
6bql.cif
6bqm.cif
6bqn.cif
6bqo.cif
6bqp.cif
6bqq.cif
6bqr.cif
6bqs.cif
6bqt.cif
6bqu.cif
6bqv.cif
6bqw.cif
6bqx.cif
6bqy.cif
6bqz.cif
6br0.cif
6br1.cif
6br2.cif
6br3.cif
6br4.cif
6br5.cif
6br6.cif
6br7.cif
6br8.cif
6br9.cif
6bra.cif
6brb.cif
6brc.cif
6brd.cif
6bre.cif
6brf.cif
6brg.cif
6brh.cif
6bri.cif
6brj.cif
6brk.cif
6brl.cif
6brm.cif
6bro.cif
6brp.cif
6brq.cif
6brr.cif
6brs.cif
6brt.cif
6bru.cif
6brw.cif
6brx.cif
6bry.cif
6bs0.cif
6bs1.cif
6bs2.cif
6bs3.cif
6bs4.cif
6bs5.cif
6bs6.cif
6bs7.cif
6bs8.cif
6bs9.cif
6bsb.cif
6bsc.cif
6bsd.cif
6bse.cif
6bsf.cif
6bsg.cif
6bsh.cif
6bsi.cif
6bsj.cif
6bsk.cif
6bsl.cif
6bsm.cif
6bsn.cif
6bsp.cif
6bsq.cif
6bsr.cif
6bss.cif
6bst.cif
6bsu.cif
6bsv.cif
6bsw.cif
6bsx.cif
6bsy.cif
6bsz.cif
6bt0.cif
6bt1.cif
6bt2.cif
6bt3.cif
6bt4.cif
6bt5.cif
6bt6.cif
6bt9.cif
6bta.cif
6btc.cif
6btd.cif
6bte.cif
6btf.cif
6btg.cif
6bth.cif
6bti.cif
6btj.cif
6btk.cif
6btl.cif
6btm.cif
6btn.cif
6bto.cif
6btp.cif
6btq.cif
6btv.cif
6btw.cif
6btx.cif
6bty.cif
6btz.cif
6bu0.cif
6bu1.cif
6bu2.cif
6bu3.cif
6bu5.cif
6bu6.cif
6bu7.cif
6bu8.cif
6bu9.cif
6bua.cif
6bub.cif
6buc.cif
6bug.cif
6buh.cif
6bui.cif
6bul.cif
6bum.cif
6bun.cif
6buo.cif
6bup.cif
6buq.cif
6bur.cif
6bus.cif
6but.cif
6buu.cif
6buv.cif
6buw.cif
6bux.cif
6buy.cif
6buz.cif
6bv0.cif
6bv1.cif
6bv2.cif
6bv3.cif
6bv4.cif
6bv5.cif
6bv6.cif
6bv7.cif
6bv8.cif
6bv9.cif
6bva.cif
6bvb.cif
6bvc.cif
6bvd.cif
6bve.cif
6bvf.cif
6bvg.cif
6bvh.cif
6bvi.cif
6bvj.cif
6bvk.cif
6bvl.cif
6bvm.cif
6bvn.cif
6bvp.cif
6bvq.cif
6bvr.cif
6bvs.cif
6bvt.cif
6bvu.cif
6bvv.cif
6bvw.cif
6bvx.cif
6bvy.cif
6bvz.cif
6bw0.cif
6bw1.cif
6bw2.cif
6bw3.cif
6bw4.cif
6bw5.cif
6bw6.cif
6bw8.cif
6bw9.cif
6bwa.cif
6bwb.cif
6bwc.cif
6bwd.cif
6bwe.cif
6bwf.cif
6bwg.cif
6bwh.cif
6bwi.cif
6bwj.cif
6bwk.cif
6bwl.cif
6bwm.cif
6bwn.cif
6bwo.cif
6bwp.cif
6bwq.cif
6bwr.cif
6bws.cif
6bwt.cif
6bwu.cif
6bwv.cif
6bww.cif
6bwx.cif
6bwy.cif
6bwz.cif
6bx0.cif
6bx1.cif
6bx3.cif
6bx4.cif
6bx5.cif
6bx6.cif
6bx7.cif
6bx8.cif
6bx9.cif
6bxa.cif
6bxb.cif
6bxc.cif
6bxd.cif
6bxe.cif
6bxf.cif
6bxg.cif
6bxh.cif
6bxi.cif
6bxj.cif
6bxk.cif
6bxl.cif
6bxm.cif
6bxn.cif
6bxo.cif
6bxp.cif
6bxq.cif
6bxr.cif
6bxs.cif
6bxt.cif
6bxu.cif
6bxv.cif
6bxw.cif
6bxx.cif
6bxy.cif
6bxz.cif
6by0.cif
6by1.cif
6by2.cif
6by3.cif
6by4.cif
6by5.cif
6by7.cif
6by8.cif
6by9.cif
6bya.cif
6byb.cif
6byc.cif
6byd.cif
6bye.cif
6byf.cif
6byg.cif
6byh.cif
6byi.cif
6byj.cif
6byk.cif
6byl.cif
6bym.cif
6byn.cif
6byo.cif
6byp.cif
6byq.cif
6byr.cif
6bys.cif
6byt.cif
6byu.cif
6byv.cif
6byw.cif
6byx.cif
6byy.cif
6byz.cif
6bz0.cif
6bz1.cif
6bz2.cif
6bz3.cif
6bz4.cif
6bz5.cif
6bz6.cif
6bz7.cif
6bz8.cif
6bz9.cif
6bza.cif
6bzb.cif
6bzc.cif
6bzd.cif
6bze.cif
6bzf.cif
6bzg.cif
6bzh.cif
6bzi.cif
6bzj.cif
6bzk.cif
6bzl.cif
6bzm.cif
6bzn.cif
6bzo.cif
6bzp.cif
6bzq.cif
6bzr.cif
6bzs.cif
6bzt.cif
6bzu.cif
6bzv.cif
6bzw.cif
6bzx.cif
6bzy.cif
6bzz.cif
6c00.cif
6c01.cif
6c02.cif
6c04.cif
6c05.cif
6c06.cif
6c07.cif
6c08.cif
6c09.cif
6c0a.cif
6c0b.cif
6c0d.cif
6c0e.cif
6c0f.cif
6c0g.cif
6c0h.cif
6c0j.cif
6c0k.cif
6c0l.cif
6c0m.cif
6c0n.cif
6c0o.cif
6c0p.cif
6c0r.cif
6c0s.cif
6c0t.cif
6c0u.cif
6c0v.cif
6c0w.cif
6c0y.cif
6c0z.cif
6c10.cif
6c12.cif
6c13.cif
6c14.cif
6c15.cif
6c16.cif
6c17.cif
6c18.cif
6c19.cif
6c1a.cif
6c1b.cif
6c1c.cif
6c1d.cif
6c1e.cif
6c1g.cif
6c1h.cif
6c1i.cif
6c1j.cif
6c1k.cif
6c1m.cif
6c1o.cif
6c1p.cif
6c1q.cif
6c1r.cif
6c1s.cif
6c1t.cif
6c1u.cif
6c1v.cif
6c1w.cif
6c1x.cif
6c1y.cif
6c1z.cif
6c21.cif
6c22.cif
6c23.cif
6c24.cif
6c25.cif
6c26.cif
6c27.cif
6c28.cif
6c29.cif
6c2c.cif
6c2d.cif
6c2f.cif
6c2g.cif
6c2h.cif
6c2i.cif
6c2m.cif
6c2n.cif
6c2o.cif
6c2q.cif
6c2r.cif
6c2s.cif
6c2t.cif
6c2u.cif
6c2v.cif
6c2w.cif
6c2x.cif
6c2y.cif
6c2z.cif
6c30.cif
6c31.cif
6c32.cif
6c33.cif
6c34.cif
6c35.cif
6c36.cif
6c37.cif
6c39.cif
6c3a.cif
6c3b.cif
6c3c.cif
6c3d.cif
6c3e.cif
6c3f.cif
6c3g.cif
6c3h.cif
6c3i.cif
6c3j.cif
6c3k.cif
6c3l.cif
6c3m.cif
6c3n.cif
6c3o.cif
6c3p.cif
6c3r.cif
6c3s.cif
6c3t.cif
6c3u.cif
6c3x.cif
6c3y.cif
6c3z.cif
6c40.cif
6c41.cif
6c42.cif
6c43.cif
6c44.cif
6c45.cif
6c46.cif
6c48.cif
6c49.cif
6c4a.cif
6c4c.cif
6c4d.cif
6c4g.cif
6c4h.cif
6c4i.cif
6c4j.cif
6c4k.cif
6c4l.cif
6c4m.cif
6c4n.cif
6c4o.cif
6c4p.cif
6c4q.cif
6c4r.cif
6c4s.cif
6c4t.cif
6c4u.cif
6c4v.cif
6c4w.cif
6c4x.cif
6c4y.cif
6c4z.cif
6c50.cif
6c51.cif
6c52.cif
6c53.cif
6c54.cif
6c55.cif
6c56.cif
6c57.cif
6c58.cif
6c59.cif
6c5a.cif
6c5b.cif
6c5c.cif
6c5d.cif
6c5f.cif
6c5h.cif
6c5i.cif
6c5j.cif
6c5k.cif
6c5l.cif
6c5m.cif
6c5n.cif
6c5q.cif
6c5r.cif
6c5t.cif
6c5u.cif
6c5v.cif
6c5w.cif
6c5x.cif
6c5y.cif
6c5z.cif
6c61.cif
6c62.cif
6c63.cif
6c64.cif
6c65.cif
6c66.cif
6c67.cif
6c68.cif
6c69.cif
6c6a.cif
6c6b.cif
6c6c.cif
6c6d.cif
6c6e.cif
6c6f.cif
6c6g.cif
6c6h.cif
6c6i.cif
6c6j.cif
6c6k.cif
6c6l.cif
6c6m.cif
6c6n.cif
6c6o.cif
6c6p.cif
6c6q.cif
6c6r.cif
6c6s.cif
6c6t.cif
6c6u.cif
6c6w.cif
6c6x.cif
6c6y.cif
6c6z.cif
6c70.cif
6c71.cif
6c72.cif
6c73.cif
6c74.cif
6c75.cif
6c76.cif
6c78.cif
6c79.cif
6c7a.cif
6c7b.cif
6c7c.cif
6c7d.cif
6c7e.cif
6c7f.cif
6c7g.cif
6c7h.cif
6c7i.cif
6c7j.cif
6c7k.cif
6c7l.cif
6c7m.cif
6c7n.cif
6c7o.cif
6c7p.cif
6c7q.cif
6c7r.cif
6c7s.cif
6c7t.cif
6c7v.cif
6c7w.cif
6c7x.cif
6c7y.cif
6c7z.cif
6c80.cif
6c83.cif
6c84.cif
6c85.cif
6c86.cif
6c87.cif
6c88.cif
6c89.cif
6c8b.cif
6c8c.cif
6c8d.cif
6c8e.cif
6c8f.cif
6c8g.cif
6c8h.cif
6c8i.cif
6c8j.cif
6c8k.cif
6c8l.cif
6c8m.cif
6c8n.cif
6c8o.cif
6c8p.cif
6c8q.cif
6c8r.cif
6c8s.cif
6c8t.cif
6c8u.cif
6c8v.cif
6c8w.cif
6c8x.cif
6c8y.cif
6c8z.cif
6c90.cif
6c91.cif
6c92.cif
6c93.cif
6c94.cif
6c95.cif
6c96.cif
6c97.cif
6c98.cif
6c99.cif
6c9a.cif
6c9b.cif
6c9c.cif
6c9d.cif
6c9e.cif
6c9f.cif
6c9g.cif
6c9h.cif
6c9i.cif
6c9j.cif
6c9k.cif
6c9l.cif
6c9m.cif
6c9n.cif
6c9o.cif
6c9p.cif
6c9q.cif
6c9r.cif
6c9s.cif
6c9t.cif
6c9u.cif
6c9v.cif
6c9w.cif
6c9x.cif
6c9y.cif
6c9z.cif
6ca0.cif
6ca1.cif
6ca2.cif
6ca3.cif
6ca4.cif
6ca6.cif
6ca7.cif
6ca8.cif
6ca9.cif
6caa.cif
6cab.cif
6cac.cif
6cad.cif
6cae.cif
6caf.cif
6cah.cif
6cai.cif
6caj.cif
6cam.cif
6can.cif
6cao.cif
6cap.cif
6caq.cif
6car.cif
6cas.cif
6cau.cif
6cav.cif
6caw.cif
6cax.cif
6cay.cif
6caz.cif
6cb0.cif
6cb1.cif
6cb2.cif
6cb3.cif
6cb5.cif
6cb6.cif
6cb7.cif
6cb8.cif
6cb9.cif
6cba.cif
6cbc.cif
6cbd.cif
6cbe.cif
6cbf.cif
6cbg.cif
6cbh.cif
6cbi.cif
6cbj.cif
6cbk.cif
6cbl.cif
6cbm.cif
6cbn.cif
6cbo.cif
6cbp.cif
6cbq.cif
6cbr.cif
6cbs.cif
6cbt.cif
6cbu.cif
6cbv.cif
6cbx.cif
6cby.cif
6cbz.cif
6cc0.cif
6cc1.cif
6cc2.cif
6cc3.cif
6cc4.cif
6cc6.cif
6cc7.cif
6cc8.cif
6cc9.cif
6cca.cif
6ccb.cif
6ccd.cif
6cce.cif
6ccf.cif
6ccg.cif
6cch.cif
6cci.cif
6ccj.cif
6cck.cif
6ccl.cif
6ccm.cif
6ccn.cif
6cco.cif
6ccp.cif
6ccq.cif
6ccr.cif
6ccs.cif
6cct.cif
6ccu.cif
6ccv.cif
6ccw.cif
6ccx.cif
6ccy.cif
6ccz.cif
6cd0.cif
6cd1.cif
6cd2.cif
6cd3.cif
6cd4.cif
6cd5.cif
6cd6.cif
6cd7.cif
6cd8.cif
6cd9.cif
6cda.cif
6cdb.cif
6cdc.cif
6cdd.cif
6cde.cif
6cdf.cif
6cdg.cif
6cdh.cif
6cdi.cif
6cdj.cif
6cdk.cif
6cdl.cif
6cdm.cif
6cdn.cif
6cdo.cif
6cdp.cif
6cdq.cif
6cdr.cif
6cds.cif
6cdt.cif
6cdu.cif
6cdw.cif
6cdx.cif
6cdy.cif
6cdz.cif
6ce0.cif
6ce1.cif
6ce2.cif
6ce5.cif
6ce6.cif
6ce7.cif
6ce8.cif
6ce9.cif
6cea.cif
6ceb.cif
6cec.cif
6ced.cif
6cee.cif
6cef.cif
6ceg.cif
6ceh.cif
6cei.cif
6cej.cif
6cek.cif
6cel.cif
6cen.cif
6ceo.cif
6cep.cif
6ceq.cif
6cer.cif
6ces.cif
6cet.cif
6ceu.cif
6cev.cif
6cew.cif
6cex.cif
6cey.cif
6cez.cif
6cf0.cif
6cf1.cif
6cf2.cif
6cf3.cif
6cf4.cif
6cf5.cif
6cf6.cif
6cf7.cif
6cf8.cif
6cf9.cif
6cfa.cif
6cfb.cif
6cfc.cif
6cfd.cif
6cfe.cif
6cff.cif
6cfg.cif
6cfh.cif
6cfi.cif
6cfj.cif
6cfk.cif
6cfl.cif
6cfm.cif
6cfn.cif
6cfo.cif
6cfp.cif
6cfq.cif
6cfr.cif
6cfs.cif
6cft.cif
6cfu.cif
6cfv.cif
6cfw.cif
6cfx.cif
6cfy.cif
6cfz.cif
6cg0.cif
6cg1.cif
6cg2.cif
6cg3.cif
6cg4.cif
6cg5.cif
6cg6.cif
6cg7.cif
6cg8.cif
6cg9.cif
6cga.cif
6cgb.cif
6cgc.cif
6cgd.cif
6cge.cif
6cgf.cif
6cgg.cif
6cgh.cif
6cgi.cif
6cgj.cif
6cgk.cif
6cgl.cif
6cgm.cif
6cgn.cif
6cgo.cif
6cgp.cif
6cgq.cif
6cgr.cif
6cgs.cif
6cgt.cif
6cgu.cif
6cgv.cif
6cgw.cif
6cgx.cif
6cgy.cif
6cgz.cif
6ch0.cif
6ch1.cif
6ch2.cif
6ch3.cif
6ch4.cif
6ch5.cif
6ch6.cif
6ch7.cif
6ch8.cif
6ch9.cif
6cha.cif
6chb.cif
6chc.cif
6chd.cif
6che.cif
6chf.cif
6chg.cif
6chh.cif
6chi.cif
6chj.cif
6chk.cif
6chl.cif
6chm.cif
6chn.cif
6cho.cif
6chp.cif
6chq.cif
6chr.cif
6chs.cif
6cht.cif
6chu.cif
6chv.cif
6chw.cif
6chx.cif
6chy.cif
6chz.cif
6ci0.cif
6ci1.cif
6ci2.cif
6ci4.cif
6ci5.cif
6ci6.cif
6ci7.cif
6ci8.cif
6ci9.cif
6cia.cif
6cib.cif
6cic.cif
6cid.cif
6cie.cif
6cif.cif
6cig.cif
6cih.cif
6cii.cif
6cij.cif
6cik.cif
6cil.cif
6cim.cif
6cin.cif
6cio.cif
6cip.cif
6ciq.cif
6cir.cif
6cis.cif
6cit.cif
6ciu.cif
6civ.cif
6ciw.cif
6cix.cif
6ciy.cif
6ciz.cif
6cj0.cif
6cj1.cif
6cj2.cif
6cj3.cif
6cj4.cif
6cj5.cif
6cj6.cif
6cj7.cif
6cj8.cif
6cj9.cif
6cja.cif
6cjb.cif
6cjc.cif
6cjd.cif
6cje.cif
6cjf.cif
6cjg.cif
6cjh.cif
6cji.cif
6cjj.cif
6cjk.cif
6cjl.cif
6cjn.cif
6cjo.cif
6cjp.cif
6cjq.cif
6cjr.cif
6cjs.cif
6cjt.cif
6cju.cif
6cjv.cif
6cjw.cif
6cjx.cif
6cjy.cif
6cjz.cif
6ck0.cif
6ck1.cif
6ck2.cif
6ck3.cif
6ck4.cif
6ck5.cif
6ck6.cif
6ck7.cif
6ck8.cif
6ck9.cif
6cka.cif
6ckb.cif
6ckc.cif
6ckd.cif
6cke.cif
6ckf.cif
6ckg.cif
6ckh.cif
6cki.cif
6ckj.cif
6ckk.cif
6ckl.cif
6ckm.cif
6ckn.cif
6cko.cif
6ckp.cif
6ckq.cif
6ckr.cif
6cks.cif
6ckt.cif
6cku.cif
6ckv.cif
6ckw.cif
6ckx.cif
6cky.cif
6ckz.cif
6cl0.cif
6cl1.cif
6cl2.cif
6cl3.cif
6cl4.cif
6cl5.cif
6cl6.cif
6cl7.cif
6cl8.cif
6cl9.cif
6cla.cif
6clb.cif
6clc.cif
6cld.cif
6cle.cif
6clf.cif
6clg.cif
6clh.cif
6cli.cif
6clj.cif
6clk.cif
6cll.cif
6clm.cif
6cln.cif
6clo.cif
6clp.cif
6clq.cif
6clr.cif
6cls.cif
6clt.cif
6clu.cif
6clv.cif
6clw.cif
6clx.cif
6cly.cif
6clz.cif
6cm1.cif
6cm2.cif
6cm3.cif
6cm4.cif
6cm9.cif
6cmc.cif
6cme.cif
6cmg.cif
6cmh.cif
6cmi.cif
6cmj.cif
6cmk.cif
6cml.cif
6cmm.cif
6cmn.cif
6cmo.cif
6cmp.cif
6cmq.cif
6cmr.cif
6cms.cif
6cmv.cif
6cmw.cif
6cmx.cif
6cmy.cif
6cmz.cif
6cn0.cif
6cn1.cif
6cn2.cif
6cn3.cif
6cn5.cif
6cn6.cif
6cn7.cif
6cn8.cif
6cn9.cif
6cna.cif
6cnb.cif
6cnc.cif
6cnd.cif
6cne.cif
6cnf.cif
6cng.cif
6cnh.cif
6cni.cif
6cnj.cif
6cnk.cif
6cnl.cif
6cnm.cif
6cnn.cif
6cno.cif
6cnp.cif
6cnq.cif
6cnr.cif
6cnu.cif
6cnv.cif
6cnw.cif
6cnx.cif
6cny.cif
6cnz.cif
6co1.cif
6co2.cif
6co3.cif
6co4.cif
6co5.cif
6co6.cif
6co7.cif
6co8.cif
6co9.cif
6coa.cif
6cob.cif
6coc.cif
6cod.cif
6coe.cif
6cof.cif
6cog.cif
6coh.cif
6coi.cif
6coj.cif
6cok.cif
6com.cif
6con.cif
6coo.cif
6cop.cif
6coq.cif
6cor.cif
6cos.cif
6cot.cif
6cou.cif
6cov.cif
6cow.cif
6cox.cif
6coy.cif
6coz.cif
6cp0.cif
6cp2.cif
6cp3.cif
6cp4.cif
6cp5.cif
6cp6.cif
6cp7.cif
6cp8.cif
6cp9.cif
6cpa.cif
6cpb.cif
6cpd.cif
6cpe.cif
6cpf.cif
6cpg.cif
6cph.cif
6cpi.cif
6cpj.cif
6cpk.cif
6cpl.cif
6cpm.cif
6cpn.cif
6cpo.cif
6cpp.cif
6cpq.cif
6cpr.cif
6cps.cif
6cpt.cif
6cpu.cif
6cpv.cif
6cpw.cif
6cpy.cif
6cpz.cif
6cq0.cif
6cq1.cif
6cq2.cif
6cq3.cif
6cq4.cif
6cq5.cif
6cq6.cif
6cq7.cif
6cq8.cif
6cq9.cif
6cqa.cif
6cqb.cif
6cqc.cif
6cqd.cif
6cqe.cif
6cqf.cif
6cqg.cif
6cqh.cif
6cqi.cif
6cqj.cif
6cqk.cif
6cql.cif
6cqm.cif
6cqn.cif
6cqo.cif
6cqp.cif
6cqq.cif
6cqr.cif
6cqs.cif
6cqt.cif
6cqu.cif
6cqv.cif
6cqw.cif
6cqx.cif
6cqy.cif
6cqz.cif
6cr0.cif
6cr1.cif
6cr2.cif
6cr3.cif
6cr4.cif
6cr5.cif
6cr6.cif
6cr7.cif
6cr8.cif
6cr9.cif
6crb.cif
6crc.cif
6crd.cif
6cre.cif
6crf.cif
6crg.cif
6crh.cif
6cri.cif
6crj.cif
6crk.cif
6crl.cif
6crm.cif
6crn.cif
6cro.cif
6crp.cif
6crq.cif
6crr.cif
6crs.cif
6crt.cif
6cru.cif
6crv.cif
6crw.cif
6crx.cif
6crz.cif
6cs0.cif
6cs1.cif
6cs2.cif
6cs3.cif
6cs4.cif
6cs5.cif
6cs6.cif
6cs8.cif
6cs9.cif
6csa.cif
6csb.cif
6csc.cif
6csd.cif
6cse.cif
6csf.cif
6csg.cif
6csh.cif
6csj.cif
6csk.cif
6csl.cif
6csm.cif
6csn.cif
6cso.cif
6csp.cif
6csq.cif
6csr.cif
6css.cif
6cst.cif
6csu.cif
6csv.cif
6csw.cif
6csx.cif
6csz.cif
6ct0.cif
6ct1.cif
6ct2.cif
6ct3.cif
6ct4.cif
6ct5.cif
6ct6.cif
6ct7.cif
6ct8.cif
6ct9.cif
6cta.cif
6ctb.cif
6ctc.cif
6ctd.cif
6cte.cif
6ctf.cif
6ctg.cif
6cth.cif
6cti.cif
6ctj.cif
6ctk.cif
6ctl.cif
6ctm.cif
6ctn.cif
6cto.cif
6ctp.cif
6ctq.cif
6ctr.cif
6cts.cif
6ctt.cif
6ctu.cif
6ctv.cif
6ctw.cif
6ctx.cif
6cty.cif
6ctz.cif
6cu0.cif
6cu1.cif
6cu2.cif
6cu3.cif
6cu5.cif
6cu6.cif
6cu7.cif
6cu8.cif
6cu9.cif
6cua.cif
6cub.cif
6cuc.cif
6cud.cif
6cue.cif
6cuf.cif
6cug.cif
6cuh.cif
6cui.cif
6cuj.cif
6cuk.cif
6cul.cif
6cum.cif
6cun.cif
6cuo.cif
6cup.cif
6cuq.cif
6cur.cif
6cus.cif
6cut.cif
6cuu.cif
6cuv.cif
6cux.cif
6cuz.cif
6cv0.cif
6cv1.cif
6cv2.cif
6cv3.cif
6cv4.cif
6cv5.cif
6cv6.cif
6cv7.cif
6cv8.cif
6cv9.cif
6cva.cif
6cvb.cif
6cvc.cif
6cvd.cif
6cve.cif
6cvf.cif
6cvh.cif
6cvj.cif
6cvk.cif
6cvl.cif
6cvm.cif
6cvn.cif
6cvo.cif
6cvp.cif
6cvq.cif
6cvr.cif
6cvs.cif
6cvt.cif
6cvu.cif
6cvv.cif
6cvw.cif
6cvx.cif
6cvy.cif
6cvz.cif
6cw0.cif
6cw1.cif
6cw2.cif
6cw3.cif
6cw4.cif
6cw5.cif
6cw6.cif
6cw7.cif
6cw8.cif
6cw9.cif
6cwa.cif
6cwb.cif
6cwc.cif
6cwd.cif
6cwe.cif
6cwf.cif
6cwg.cif
6cwh.cif
6cwi.cif
6cwj.cif
6cwk.cif
6cwl.cif
6cwm.cif
6cwn.cif
6cwo.cif
6cwp.cif
6cwq.cif
6cwr.cif
6cws.cif
6cwt.cif
6cwu.cif
6cwv.cif
6cww.cif
6cwx.cif
6cwy.cif
6cwz.cif
6cx0.cif
6cx1.cif
6cx2.cif
6cx3.cif
6cx4.cif
6cx5.cif
6cx6.cif
6cx7.cif
6cx8.cif
6cx9.cif
6cxa.cif
6cxb.cif
6cxc.cif
6cxd.cif
6cxe.cif
6cxf.cif
6cxg.cif
6cxh.cif
6cxi.cif
6cxj.cif
6cxk.cif
6cxl.cif
6cxm.cif
6cxn.cif
6cxo.cif
6cxp.cif
6cxq.cif
6cxr.cif
6cxs.cif
6cxt.cif
6cxu.cif
6cxv.cif
6cxw.cif
6cxx.cif
6cxy.cif
6cxz.cif
6cy0.cif
6cy1.cif
6cy2.cif
6cy3.cif
6cy4.cif
6cy5.cif
6cy6.cif
6cy7.cif
6cy8.cif
6cy9.cif
6cya.cif
6cyb.cif
6cyc.cif
6cyd.cif
6cyf.cif
6cyg.cif
6cyh.cif
6cyi.cif
6cyj.cif
6cyk.cif
6cyl.cif
6cym.cif
6cyn.cif
6cyo.cif
6cyp.cif
6cyq.cif
6cyr.cif
6cys.cif
6cyt.cif
6cyu.cif
6cyv.cif
6cyw.cif
6cyx.cif
6cyy.cif
6cyz.cif
6cz1.cif
6cz2.cif
6cz3.cif
6cz4.cif
6cz5.cif
6cz6.cif
6cz7.cif
6cz8.cif
6cz9.cif
6cza.cif
6czb.cif
6czc.cif
6czd.cif
6cze.cif
6czf.cif
6czg.cif
6czh.cif
6czi.cif
6czj.cif
6czk.cif
6czl.cif
6czm.cif
6czn.cif
6czo.cif
6czp.cif
6czq.cif
6czr.cif
6czs.cif
6czt.cif
6czu.cif
6czv.cif
6czw.cif
6czx.cif
6czy.cif
6czz.cif
6d00.cif
6d01.cif
6d02.cif
6d03.cif
6d04.cif
6d05.cif
6d06.cif
6d07.cif
6d08.cif
6d09.cif
6d0a.cif
6d0b.cif
6d0c.cif
6d0d.cif
6d0e.cif
6d0f.cif
6d0g.cif
6d0h.cif
6d0i.cif
6d0j.cif
6d0k.cif
6d0l.cif
6d0m.cif
6d0n.cif
6d0o.cif
6d0p.cif
6d0q.cif
6d0r.cif
6d0s.cif
6d0t.cif
6d0u.cif
6d0v.cif
6d0w.cif
6d0x.cif
6d0y.cif
6d0z.cif
6d10.cif
6d11.cif
6d12.cif
6d13.cif
6d14.cif
6d15.cif
6d16.cif
6d17.cif
6d18.cif
6d19.cif
6d1a.cif
6d1b.cif
6d1c.cif
6d1d.cif
6d1e.cif
6d1f.cif
6d1g.cif
6d1h.cif
6d1i.cif
6d1j.cif
6d1k.cif
6d1l.cif
6d1m.cif
6d1n.cif
6d1o.cif
6d1p.cif
6d1q.cif
6d1r.cif
6d1s.cif
6d1t.cif
6d1u.cif
6d1v.cif
6d1w.cif
6d1x.cif
6d1y.cif
6d1z.cif
6d20.cif
6d21.cif
6d22.cif
6d23.cif
6d24.cif
6d25.cif
6d26.cif
6d27.cif
6d28.cif
6d29.cif
6d2b.cif
6d2c.cif
6d2e.cif
6d2g.cif
6d2h.cif
6d2i.cif
6d2j.cif
6d2k.cif
6d2l.cif
6d2m.cif
6d2n.cif
6d2o.cif
6d2p.cif
6d2q.cif
6d2r.cif
6d2s.cif
6d2t.cif
6d2u.cif
6d2v.cif
6d2w.cif
6d2x.cif
6d2y.cif
6d2z.cif
6d30.cif
6d31.cif
6d32.cif
6d33.cif
6d34.cif
6d35.cif
6d36.cif
6d37.cif
6d38.cif
6d39.cif
6d3a.cif
6d3b.cif
6d3e.cif
6d3f.cif
6d3g.cif
6d3h.cif
6d3i.cif
6d3j.cif
6d3k.cif
6d3l.cif
6d3m.cif
6d3n.cif
6d3o.cif
6d3p.cif
6d3q.cif
6d3r.cif
6d3s.cif
6d3t.cif
6d3u.cif
6d3v.cif
6d3w.cif
6d3x.cif
6d3y.cif
6d3z.cif
6d40.cif
6d41.cif
6d42.cif
6d43.cif
6d45.cif
6d46.cif
6d47.cif
6d48.cif
6d49.cif
6d4a.cif
6d4b.cif
6d4c.cif
6d4d.cif
6d4e.cif
6d4f.cif
6d4g.cif
6d4i.cif
6d4k.cif
6d4l.cif
6d4m.cif
6d4n.cif
6d4o.cif
6d4p.cif
6d4q.cif
6d4r.cif
6d4s.cif
6d4t.cif
6d4u.cif
6d4v.cif
6d4w.cif
6d50.cif
6d51.cif
6d52.cif
6d53.cif
6d54.cif
6d55.cif
6d56.cif
6d57.cif
6d58.cif
6d59.cif
6d5a.cif
6d5b.cif
6d5c.cif
6d5d.cif
6d5e.cif
6d5f.cif
6d5g.cif
6d5h.cif
6d5j.cif
6d5k.cif
6d5l.cif
6d5m.cif
6d5n.cif
6d5o.cif
6d5p.cif
6d5q.cif
6d5r.cif
6d5s.cif
6d5t.cif
6d5u.cif
6d5v.cif
6d5w.cif
6d5x.cif
6d5y.cif
6d5z.cif
6d60.cif
6d61.cif
6d62.cif
6d63.cif
6d64.cif
6d65.cif
6d66.cif
6d67.cif
6d68.cif
6d69.cif
6d6a.cif
6d6b.cif
6d6c.cif
6d6d.cif
6d6e.cif
6d6f.cif
6d6g.cif
6d6h.cif
6d6i.cif
6d6j.cif
6d6k.cif
6d6l.cif
6d6m.cif
6d6n.cif
6d6o.cif
6d6p.cif
6d6q.cif
6d6r.cif
6d6s.cif
6d6t.cif
6d6u.cif
6d6v.cif
6d6w.cif
6d6x.cif
6d6y.cif
6d6z.cif
6d71.cif
6d72.cif
6d73.cif
6d74.cif
6d78.cif
6d79.cif
6d7a.cif
6d7c.cif
6d7f.cif
6d7g.cif
6d7h.cif
6d7i.cif
6d7j.cif
6d7k.cif
6d7l.cif
6d7m.cif
6d7n.cif
6d7o.cif
6d7p.cif
6d7q.cif
6d7r.cif
6d7s.cif
6d7t.cif
6d7u.cif
6d7v.cif
6d7w.cif
6d7x.cif
6d7y.cif
6d80.cif
6d81.cif
6d82.cif
6d83.cif
6d84.cif
6d85.cif
6d86.cif
6d87.cif
6d88.cif
6d89.cif
6d8a.cif
6d8b.cif
6d8c.cif
6d8d.cif
6d8e.cif
6d8f.cif
6d8g.cif
6d8h.cif
6d8i.cif
6d8j.cif
6d8k.cif
6d8l.cif
6d8m.cif
6d8n.cif
6d8o.cif
6d8p.cif
6d8q.cif
6d8r.cif
6d8s.cif
6d8t.cif
6d8u.cif
6d8v.cif
6d8w.cif
6d8x.cif
6d8y.cif
6d8z.cif
6d90.cif
6d91.cif
6d92.cif
6d93.cif
6d94.cif
6d95.cif
6d96.cif
6d97.cif
6d99.cif
6d9a.cif
6d9b.cif
6d9c.cif
6d9d.cif
6d9e.cif
6d9f.cif
6d9g.cif
6d9h.cif
6d9i.cif
6d9j.cif
6d9k.cif
6d9l.cif
6d9m.cif
6d9n.cif
6d9o.cif
6d9p.cif
6d9q.cif
6d9r.cif
6d9s.cif
6d9t.cif
6d9w.cif
6d9x.cif
6d9y.cif
6d9z.cif
6da0.cif
6da1.cif
6da2.cif
6da3.cif
6da4.cif
6da5.cif
6da6.cif
6da7.cif
6da8.cif
6da9.cif
6daa.cif
6dab.cif
6dac.cif
6dad.cif
6dae.cif
6daf.cif
6dag.cif
6dah.cif
6dai.cif
6daj.cif
6dak.cif
6dal.cif
6dam.cif
6dan.cif
6dao.cif
6daq.cif
6dar.cif
6das.cif
6dat.cif
6dau.cif
6dav.cif
6daw.cif
6dax.cif
6day.cif
6daz.cif
6db0.cif
6db1.cif
6db2.cif
6db3.cif
6db4.cif
6db5.cif
6db6.cif
6db7.cif
6db8.cif
6db9.cif
6dba.cif
6dbb.cif
6dbc.cif
6dbd.cif
6dbe.cif
6dbf.cif
6dbg.cif
6dbh.cif
6dbi.cif
6dbj.cif
6dbk.cif
6dbl.cif
6dbm.cif
6dbn.cif
6dbo.cif
6dbp.cif
6dbq.cif
6dbr.cif
6dbs.cif
6dbt.cif
6dbu.cif
6dbv.cif
6dbw.cif
6dbx.cif
6dby.cif
6dbz.cif
6dc0.cif
6dc1.cif
6dc2.cif
6dc3.cif
6dc4.cif
6dc5.cif
6dc6.cif
6dc7.cif
6dc8.cif
6dc9.cif
6dca.cif
6dcb.cif
6dcc.cif
6dcd.cif
6dce.cif
6dcf.cif
6dcg.cif
6dch.cif
6dcj.cif
6dcl.cif
6dcm.cif
6dcn.cif
6dco.cif
6dcq.cif
6dcr.cif
6dcs.cif
6dcu.cif
6dcv.cif
6dcw.cif
6dcx.cif
6dcy.cif
6dcz.cif
6dd0.cif
6dd1.cif
6dd2.cif
6dd3.cif
6dd4.cif
6dd5.cif
6dd6.cif
6dd7.cif
6dd8.cif
6dd9.cif
6dda.cif
6ddb.cif
6ddc.cif
6ddd.cif
6dde.cif
6ddf.cif
6ddg.cif
6ddh.cif
6ddi.cif
6ddj.cif
6ddk.cif
6ddl.cif
6ddm.cif
6ddn.cif
6ddo.cif
6ddp.cif
6ddq.cif
6ddr.cif
6dds.cif
6ddt.cif
6ddu.cif
6ddv.cif
6ddw.cif
6ddx.cif
6ddy.cif
6ddz.cif
6de0.cif
6de1.cif
6de2.cif
6de3.cif
6de4.cif
6de5.cif
6de6.cif
6de7.cif
6de8.cif
6de9.cif
6deb.cif
6dec.cif
6ded.cif
6dee.cif
6def.cif
6deg.cif
6deh.cif
6dei.cif
6dej.cif
6dek.cif
6del.cif
6dem.cif
6den.cif
6deo.cif
6dep.cif
6deq.cif
6der.cif
6des.cif
6det.cif
6deu.cif
6dev.cif
6dew.cif
6dex.cif
6dey.cif
6dez.cif
6df0.cif
6df1.cif
6df2.cif
6df3.cif
6df4.cif
6df5.cif
6df6.cif
6df7.cif
6df8.cif
6df9.cif
6dfa.cif
6dfb.cif
6dfc.cif
6dfd.cif
6dfe.cif
6dff.cif
6dfg.cif
6dfh.cif
6dfi.cif
6dfj.cif
6dfk.cif
6dfl.cif
6dfm.cif
6dfn.cif
6dfo.cif
6dfp.cif
6dfq.cif
6dfr.cif
6dfs.cif
6dft.cif
6dfu.cif
6dfv.cif
6dfw.cif
6dfx.cif
6dfy.cif
6dfz.cif
6dg0.cif
6dg1.cif
6dg2.cif
6dg3.cif
6dg4.cif
6dg5.cif
6dg6.cif
6dg7.cif
6dg8.cif
6dga.cif
6dgb.cif
6dgc.cif
6dgd.cif
6dge.cif
6dgf.cif
6dgg.cif
6dgi.cif
6dgj.cif
6dgk.cif
6dgl.cif
6dgm.cif
6dgn.cif
6dgo.cif
6dgp.cif
6dgq.cif
6dgr.cif
6dgs.cif
6dgt.cif
6dgu.cif
6dgv.cif
6dgx.cif
6dgy.cif
6dgz.cif
6dh0.cif
6dh1.cif
6dh2.cif
6dh3.cif
6dh4.cif
6dh5.cif
6dh6.cif
6dh7.cif
6dh8.cif
6dh9.cif
6dha.cif
6dhb.cif
6dhc.cif
6dhd.cif
6dhe.cif
6dhf.cif
6dhg.cif
6dhh.cif
6dhi.cif
6dhj.cif
6dhk.cif
6dhl.cif
6dhm.cif
6dhn.cif
6dho.cif
6dhp.cif
6dhq.cif
6dhr.cif
6dhs.cif
6dht.cif
6dhu.cif
6dhv.cif
6dhw.cif
6dhx.cif
6dhy.cif
6dhz.cif
6di0.cif
6di1.cif
6di2.cif
6di3.cif
6di4.cif
6di5.cif
6di6.cif
6di7.cif
6di8.cif
6di9.cif
6dia.cif
6dic.cif
6did.cif
6die.cif
6dif.cif
6dig.cif
6dih.cif
6dii.cif
6dik.cif
6dil.cif
6dim.cif
6din.cif
6dio.cif
6diq.cif
6dir.cif
6dis.cif
6dit.cif
6diu.cif
6div.cif
6diw.cif
6dix.cif
6diy.cif
6diz.cif
6dj0.cif
6dj1.cif
6dj2.cif
6dj3.cif
6dj4.cif
6dj5.cif
6dj6.cif
6dj7.cif
6dj8.cif
6dj9.cif
6dja.cif
6djb.cif
6djc.cif
6djd.cif
6dje.cif
6djf.cif
6djg.cif
6djh.cif
6dji.cif
6djj.cif
6djk.cif
6djl.cif
6djm.cif
6djn.cif
6djo.cif
6djp.cif
6djq.cif
6djr.cif
6djs.cif
6djt.cif
6dju.cif
6djv.cif
6djw.cif
6djx.cif
6djy.cif
6djz.cif
6dk0.cif
6dk1.cif
6dk2.cif
6dk3.cif
6dk4.cif
6dk5.cif
6dk7.cif
6dk8.cif
6dk9.cif
6dka.cif
6dkb.cif
6dkc.cif
6dkd.cif
6dke.cif
6dkf.cif
6dkg.cif
6dkh.cif
6dki.cif
6dkj.cif
6dkk.cif
6dkl.cif
6dkm.cif
6dkn.cif
6dko.cif
6dkp.cif
6dkq.cif
6dks.cif
6dkt.cif
6dku.cif
6dkv.cif
6dkw.cif
6dky.cif
6dkz.cif
6dl0.cif
6dl1.cif
6dl2.cif
6dl4.cif
6dl7.cif
6dl8.cif
6dl9.cif
6dla.cif
6dlb.cif
6dlc.cif
6dld.cif
6dle.cif
6dlf.cif
6dlg.cif
6dlh.cif
6dli.cif
6dlj.cif
6dlk.cif
6dll.cif
6dlm.cif
6dln.cif
6dlo.cif
6dlp.cif
6dlq.cif
6dlr.cif
6dls.cif
6dlt.cif
6dlu.cif
6dlv.cif
6dlw.cif
6dlx.cif
6dly.cif
6dlz.cif
6dm0.cif
6dm1.cif
6dm3.cif
6dm4.cif
6dm6.cif
6dm7.cif
6dm8.cif
6dm9.cif
6dma.cif
6dmb.cif
6dmc.cif
6dmd.cif
6dme.cif
6dmf.cif
6dmg.cif
6dmh.cif
6dmi.cif
6dmj.cif
6dmk.cif
6dml.cif
6dmm.cif
6dmn.cif
6dmo.cif
6dmp.cif
6dmq.cif
6dmr.cif
6dms.cif
6dmu.cif
6dmv.cif
6dmw.cif
6dmx.cif
6dmy.cif
6dmz.cif
6dn0.cif
6dn1.cif
6dn2.cif
6dn3.cif
6dn4.cif
6dn5.cif
6dn6.cif
6dn7.cif
6dn8.cif
6dna.cif
6dnb.cif
6dnc.cif
6dnd.cif
6dne.cif
6dnf.cif
6dnh.cif
6dnj.cif
6dnk.cif
6dnl.cif
6dnm.cif
6dno.cif
6dnp.cif
6dnq.cif
6dnr.cif
6dns.cif
6dnt.cif
6dnu.cif
6dnv.cif
6dnw.cif
6dny.cif
6dnz.cif
6do0.cif
6do1.cif
6do2.cif
6do3.cif
6do4.cif
6do5.cif
6do6.cif
6do7.cif
6do8.cif
6do9.cif
6doa.cif
6dob.cif
6doc.cif
6dod.cif
6doe.cif
6dof.cif
6dog.cif
6doh.cif
6doi.cif
6doj.cif
6dok.cif
6dol.cif
6dom.cif
6don.cif
6doo.cif
6dop.cif
6doq.cif
6dor.cif
6dos.cif
6dot.cif
6dou.cif
6dov.cif
6dow.cif
6dox.cif
6doy.cif
6doz.cif
6dp0.cif
6dp1.cif
6dp2.cif
6dp3.cif
6dp4.cif
6dp5.cif
6dp6.cif
6dp7.cif
6dp8.cif
6dp9.cif
6dpa.cif
6dpb.cif
6dpc.cif
6dpd.cif
6dpe.cif
6dpf.cif
6dpg.cif
6dph.cif
6dpi.cif
6dpj.cif
6dpk.cif
6dpl.cif
6dpm.cif
6dpn.cif
6dpo.cif
6dpp.cif
6dpq.cif
6dpr.cif
6dps.cif
6dpt.cif
6dpu.cif
6dpv.cif
6dpw.cif
6dpx.cif
6dpy.cif
6dpz.cif
6dq0.cif
6dq1.cif
6dq2.cif
6dq3.cif
6dq4.cif
6dq5.cif
6dq6.cif
6dq7.cif
6dq8.cif
6dq9.cif
6dqa.cif
6dqb.cif
6dqc.cif
6dqd.cif
6dqe.cif
6dqf.cif
6dqg.cif
6dqh.cif
6dqi.cif
6dqj.cif
6dql.cif
6dqn.cif
6dqo.cif
6dqp.cif
6dqq.cif
6dqr.cif
6dqs.cif
6dqt.cif
6dqu.cif
6dqv.cif
6dqw.cif
6dqx.cif
6dqy.cif
6dqz.cif
6dr0.cif
6dr1.cif
6dr2.cif
6dr3.cif
6dr4.cif
6dr5.cif
6dr6.cif
6dr7.cif
6dr8.cif
6dr9.cif
6dra.cif
6drb.cif
6drc.cif
6drd.cif
6dre.cif
6drf.cif
6drg.cif
6drh.cif
6dri.cif
6drj.cif
6drk.cif
6drm.cif
6drq.cif
6drr.cif
6drs.cif
6drt.cif
6dru.cif
6drv.cif
6drw.cif
6drx.cif
6dry.cif
6drz.cif
6ds0.cif
6ds1.cif
6ds2.cif
6ds5.cif
6ds6.cif
6ds7.cif
6ds8.cif
6ds9.cif
6dsi.cif
6dsl.cif
6dso.cif
6dsp.cif
6dsq.cif
6dsr.cif
6dss.cif
6dst.cif
6dsu.cif
6dsv.cif
6dsw.cif
6dsx.cif
6dsy.cif
6dsz.cif
6dt0.cif
6dt1.cif
6dt3.cif
6dt4.cif
6dt6.cif
6dt7.cif
6dt8.cif
6dta.cif
6dtc.cif
6dtd.cif
6dte.cif
6dtf.cif
6dtg.cif
6dth.cif
6dti.cif
6dtk.cif
6dtl.cif
6dtm.cif
6dtn.cif
6dtp.cif
6dtq.cif
6dtr.cif
6dts.cif
6dtt.cif
6dtu.cif
6dtv.cif
6dtw.cif
6dtx.cif
6dtz.cif
6du0.cif
6du2.cif
6du3.cif
6du4.cif
6du5.cif
6du6.cif
6du7.cif
6du8.cif
6du9.cif
6dub.cif
6duc.cif
6dud.cif
6due.cif
6duf.cif
6dug.cif
6duh.cif
6dui.cif
6duj.cif
6duk.cif
6dul.cif
6dum.cif
6dun.cif
6dup.cif
6duq.cif
6dur.cif
6dus.cif
6duu.cif
6duv.cif
6duw.cif
6dux.cif
6duy.cif
6duz.cif
6dv0.cif
6dv1.cif
6dv2.cif
6dv3.cif
6dv4.cif
6dv5.cif
6dv6.cif
6dv9.cif
6dvb.cif
6dvc.cif
6dvd.cif
6dve.cif
6dvh.cif
6dvi.cif
6dvk.cif
6dvl.cif
6dvm.cif
6dvn.cif
6dvo.cif
6dvr.cif
6dvs.cif
6dvt.cif
6dvu.cif
6dvv.cif
6dvw.cif
6dvx.cif
6dvy.cif
6dvz.cif
6dw0.cif
6dw1.cif
6dw2.cif
6dw3.cif
6dw4.cif
6dw5.cif
6dw7.cif
6dwa.cif
6dwb.cif
6dwc.cif
6dwd.cif
6dwe.cif
6dwf.cif
6dwg.cif
6dwh.cif
6dwi.cif
6dwj.cif
6dwk.cif
6dwm.cif
6dwn.cif
6dwo.cif
6dwq.cif
6dwr.cif
6dws.cif
6dwt.cif
6dwu.cif
6dwv.cif
6dww.cif
6dwx.cif
6dwy.cif
6dwz.cif
6dx0.cif
6dx1.cif
6dx2.cif
6dx3.cif
6dx5.cif
6dx7.cif
6dx8.cif
6dx9.cif
6dxa.cif
6dxb.cif
6dxc.cif
6dxd.cif
6dxe.cif
6dxf.cif
6dxg.cif
6dxh.cif
6dxi.cif
6dxj.cif
6dxk.cif
6dxl.cif
6dxm.cif
6dxn.cif
6dxo.cif
6dxp.cif
6dxq.cif
6dxr.cif
6dxs.cif
6dxt.cif
6dxu.cif
6dxv.cif
6dxw.cif
6dxx.cif
6dxy.cif
6dxz.cif
6dy0.cif
6dy1.cif
6dy2.cif
6dy3.cif
6dy4.cif
6dy5.cif
6dy6.cif
6dy7.cif
6dy8.cif
6dy9.cif
6dya.cif
6dyb.cif
6dyc.cif
6dyd.cif
6dye.cif
6dyf.cif
6dyg.cif
6dyh.cif
6dyi.cif
6dyj.cif
6dyk.cif
6dyl.cif
6dym.cif
6dyn.cif
6dyo.cif
6dyr.cif
6dys.cif
6dyt.cif
6dyu.cif
6dyv.cif
6dyw.cif
6dyx.cif
6dyy.cif
6dyz.cif
6dz0.cif
6dz1.cif
6dz2.cif
6dz3.cif
6dz4.cif
6dz5.cif
6dz6.cif
6dz7.cif
6dz8.cif
6dz9.cif
6dza.cif
6dzb.cif
6dzc.cif
6dzd.cif
6dze.cif
6dzf.cif
6dzg.cif
6dzh.cif
6dzi.cif
6dzk.cif
6dzl.cif
6dzm.cif
6dzn.cif
6dzo.cif
6dzp.cif
6dzq.cif
6dzr.cif
6dzs.cif
6dzt.cif
6dzu.cif
6dzv.cif
6dzw.cif
6dzx.cif
6dzy.cif
6dzz.cif
6e00.cif
6e02.cif
6e03.cif
6e04.cif
6e05.cif
6e06.cif
6e07.cif
6e08.cif
6e09.cif
6e0a.cif
6e0b.cif
6e0c.cif
6e0d.cif
6e0e.cif
6e0f.cif
6e0g.cif
6e0h.cif
6e0i.cif
6e0k.cif
6e0l.cif
6e0m.cif
6e0n.cif
6e0o.cif
6e0p.cif
6e0q.cif
6e0r.cif
6e0s.cif
6e0t.cif
6e0u.cif
6e0v.cif
6e0w.cif
6e0x.cif
6e0y.cif
6e0z.cif
6e10.cif
6e11.cif
6e12.cif
6e13.cif
6e14.cif
6e15.cif
6e16.cif
6e17.cif
6e18.cif
6e1a.cif
6e1c.cif
6e1f.cif
6e1h.cif
6e1i.cif
6e1j.cif
6e1k.cif
6e1l.cif
6e1m.cif
6e1n.cif
6e1o.cif
6e1p.cif
6e1q.cif
6e1r.cif
6e1s.cif
6e1t.cif
6e1u.cif
6e1v.cif
6e1w.cif
6e1x.cif
6e1y.cif
6e1z.cif
6e20.cif
6e21.cif
6e22.cif
6e23.cif
6e24.cif
6e25.cif
6e26.cif
6e27.cif
6e28.cif
6e29.cif
6e2a.cif
6e2b.cif
6e2f.cif
6e2g.cif
6e2h.cif
6e2j.cif
6e2m.cif
6e2n.cif
6e2o.cif
6e2p.cif
6e2q.cif
6e2r.cif
6e2s.cif
6e2t.cif
6e2u.cif
6e2v.cif
6e2w.cif
6e2x.cif
6e2y.cif
6e2z.cif
6e30.cif
6e31.cif
6e32.cif
6e33.cif
6e34.cif
6e35.cif
6e36.cif
6e37.cif
6e39.cif
6e3a.cif
6e3b.cif
6e3c.cif
6e3d.cif
6e3e.cif
6e3f.cif
6e3g.cif
6e3h.cif
6e3i.cif
6e3j.cif
6e3k.cif
6e3l.cif
6e3m.cif
6e3n.cif
6e3o.cif
6e3p.cif
6e3r.cif
6e3s.cif
6e3t.cif
6e3u.cif
6e3v.cif
6e3w.cif
6e3x.cif
6e3y.cif
6e3z.cif
6e40.cif
6e41.cif
6e42.cif
6e43.cif
6e44.cif
6e45.cif
6e46.cif
6e47.cif
6e48.cif
6e49.cif
6e4a.cif
6e4b.cif
6e4c.cif
6e4d.cif
6e4e.cif
6e4f.cif
6e4h.cif
6e4j.cif
6e4l.cif
6e4n.cif
6e4o.cif
6e4p.cif
6e4q.cif
6e4r.cif
6e4t.cif
6e4u.cif
6e4v.cif
6e4w.cif
6e4x.cif
6e4y.cif
6e4z.cif
6e50.cif
6e51.cif
6e52.cif
6e53.cif
6e54.cif
6e55.cif
6e56.cif
6e57.cif
6e58.cif
6e59.cif
6e5a.cif
6e5b.cif
6e5c.cif
6e5d.cif
6e5e.cif
6e5f.cif
6e5g.cif
6e5h.cif
6e5i.cif
6e5j.cif
6e5k.cif
6e5l.cif
6e5m.cif
6e5n.cif
6e5p.cif
6e5q.cif
6e5r.cif
6e5s.cif
6e5t.cif
6e5u.cif
6e5v.cif
6e5w.cif
6e5x.cif
6e5y.cif
6e5z.cif
6e60.cif
6e61.cif
6e62.cif
6e63.cif
6e64.cif
6e65.cif
6e66.cif
6e67.cif
6e68.cif
6e69.cif
6e6a.cif
6e6b.cif
6e6c.cif
6e6e.cif
6e6f.cif
6e6g.cif
6e6h.cif
6e6i.cif
6e6j.cif
6e6k.cif
6e6l.cif
6e6m.cif
6e6n.cif
6e6o.cif
6e6p.cif
6e6q.cif
6e6r.cif
6e6s.cif
6e6t.cif
6e6u.cif
6e6v.cif
6e6w.cif
6e6x.cif
6e6y.cif
6e6z.cif
6e70.cif
6e71.cif
6e72.cif
6e73.cif
6e74.cif
6e75.cif
6e76.cif
6e77.cif
6e78.cif
6e7b.cif
6e7c.cif
6e7d.cif
6e7e.cif
6e7f.cif
6e7g.cif
6e7h.cif
6e7i.cif
6e7j.cif
6e7k.cif
6e7l.cif
6e7m.cif
6e7o.cif
6e7p.cif
6e7r.cif
6e7s.cif
6e7t.cif
6e7u.cif
6e7v.cif
6e7w.cif
6e7x.cif
6e7y.cif
6e7z.cif
6e80.cif
6e81.cif
6e82.cif
6e83.cif
6e84.cif
6e85.cif
6e86.cif
6e87.cif
6e88.cif
6e8a.cif
6e8c.cif
6e8d.cif
6e8e.cif
6e8f.cif
6e8g.cif
6e8h.cif
6e8i.cif
6e8j.cif
6e8k.cif
6e8l.cif
6e8m.cif
6e8n.cif
6e8o.cif
6e8p.cif
6e8q.cif
6e8r.cif
6e8s.cif
6e8t.cif
6e8u.cif
6e8v.cif
6e8w.cif
6e8x.cif
6e8y.cif
6e8z.cif
6e90.cif
6e91.cif
6e92.cif
6e93.cif
6e94.cif
6e95.cif
6e97.cif
6e98.cif
6e99.cif
6e9a.cif
6e9b.cif
6e9c.cif
6e9d.cif
6e9e.cif
6e9f.cif
6e9g.cif
6e9h.cif
6e9i.cif
6e9k.cif
6e9l.cif
6e9m.cif
6e9n.cif
6e9o.cif
6e9p.cif
6e9q.cif
6e9r.cif
6e9t.cif
6e9u.cif
6e9v.cif
6e9w.cif
6e9x.cif
6e9y.cif
6e9z.cif
6ea1.cif
6ea2.cif
6ea3.cif
6ea4.cif
6ea5.cif
6ea6.cif
6ea7.cif
6ea8.cif
6ea9.cif
6eaa.cif
6eab.cif
6eac.cif
6ead.cif
6eae.cif
6eaf.cif
6eag.cif
6eah.cif
6eai.cif
6eaj.cif
6eak.cif
6eal.cif
6eam.cif
6ean.cif
6eaq.cif
6eas.cif
6eat.cif
6eau.cif
6eav.cif
6eaw.cif
6eax.cif
6eay.cif
6eaz.cif
6eb0.cif
6eb1.cif
6eb2.cif
6eb3.cif
6eb4.cif
6eb5.cif
6eb6.cif
6eb7.cif
6eb8.cif
6eb9.cif
6eba.cif
6ebb.cif
6ebc.cif
6ebd.cif
6ebe.cif
6ebg.cif
6ebk.cif
6ebl.cif
6ebm.cif
6ebn.cif
6ebo.cif
6ebp.cif
6ebq.cif
6ebr.cif
6ebs.cif
6ebt.cif
6ebu.cif
6ebv.cif
6ebw.cif
6ebx.cif
6eby.cif
6ebz.cif
6ec0.cif
6ec2.cif
6ec3.cif
6ec6.cif
6ec7.cif
6ec8.cif
6eca.cif
6ecb.cif
6ecc.cif
6ecd.cif
6ece.cif
6ecf.cif
6ecg.cif
6ech.cif
6eci.cif
6ecj.cif
6eck.cif
6ecl.cif
6ecm.cif
6ecn.cif
6eco.cif
6ecp.cif
6ecq.cif
6ecr.cif
6ecs.cif
6ect.cif
6ecu.cif
6ecv.cif
6ecw.cif
6ecx.cif
6ecy.cif
6ecz.cif
6ed0.cif
6ed1.cif
6ed2.cif
6ed3.cif
6ed6.cif
6ed7.cif
6ed9.cif
6eda.cif
6edb.cif
6edc.cif
6edd.cif
6ede.cif
6edf.cif
6edg.cif
6edh.cif
6edi.cif
6edj.cif
6edk.cif
6edl.cif
6edm.cif
6edq.cif
6edr.cif
6eds.cif
6edt.cif
6edu.cif
6edv.cif
6edw.cif
6edx.cif
6edz.cif
6ee0.cif
6ee1.cif
6ee2.cif
6ee3.cif
6ee4.cif
6ee5.cif
6ee6.cif
6ee7.cif
6ee8.cif
6ee9.cif
6eea.cif
6eeb.cif
6eec.cif
6eed.cif
6eee.cif
6eeg.cif
6eeh.cif
6eei.cif
6eej.cif
6eek.cif
6eel.cif
6eem.cif
6een.cif
6eeo.cif
6eep.cif
6eeq.cif
6eer.cif
6eet.cif
6eeu.cif
6eev.cif
6eew.cif
6eex.cif
6eey.cif
6eez.cif
6ef0.cif
6ef1.cif
6ef2.cif
6ef3.cif
6ef4.cif
6ef5.cif
6ef6.cif
6ef7.cif
6ef8.cif
6ef9.cif
6efa.cif
6efb.cif
6efc.cif
6efd.cif
6efe.cif
6eff.cif
6efg.cif
6efh.cif
6efi.cif
6efj.cif
6efk.cif
6efn.cif
6efr.cif
6efu.cif
6efv.cif
6efw.cif
6efx.cif
6efy.cif
6efz.cif
6eg0.cif
6eg1.cif
6eg2.cif
6eg3.cif
6eg5.cif
6eg7.cif
6eg8.cif
6eg9.cif
6ega.cif
6egc.cif
6egd.cif
6ege.cif
6egf.cif
6egk.cif
6egl.cif
6egm.cif
6egn.cif
6ego.cif
6egp.cif
6egr.cif
6egs.cif
6egt.cif
6egu.cif
6egv.cif
6egw.cif
6egx.cif
6egy.cif
6egz.cif
6eh0.cif
6eh1.cif
6eh2.cif
6eh3.cif
6eh4.cif
6eh5.cif
6eh6.cif
6eh7.cif
6eh8.cif
6eh9.cif
6eha.cif
6ehb.cif
6ehc.cif
6ehd.cif
6ehe.cif
6ehf.cif
6ehg.cif
6ehh.cif
6ehi.cif
6ehj.cif
6ehk.cif
6ehl.cif
6ehm.cif
6ehn.cif
6eho.cif
6ehp.cif
6ehq.cif
6ehr.cif
6ehs.cif
6eht.cif
6ehu.cif
6ehv.cif
6ehw.cif
6ehx.cif
6ehy.cif
6ehz.cif
6ei0.cif
6ei1.cif
6ei2.cif
6ei3.cif
6ei4.cif
6ei5.cif
6ei6.cif
6ei8.cif
6ei9.cif
6eia.cif
6eib.cif
6eic.cif
6eid.cif
6eie.cif
6eif.cif
6eig.cif
6eih.cif
6eii.cif
6eij.cif
6eik.cif
6eil.cif
6eim.cif
6ein.cif
6eio.cif
6eip.cif
6eiq.cif
6eir.cif
6eis.cif
6eit.cif
6eiu.cif
6eiv.cif
6eiw.cif
6eix.cif
6eiy.cif
6eiz.cif
6ej0.cif
6ej1.cif
6ej2.cif
6ej3.cif
6ej4.cif
6ej5.cif
6ej6.cif
6ej7.cif
6ej8.cif
6ej9.cif
6eja.cif
6ejb.cif
6ejc.cif
6ejd.cif
6eje.cif
6ejf.cif
6ejg.cif
6ejh.cif
6eji.cif
6ejj.cif
6ejk.cif
6ejl.cif
6ejm.cif
6ejn.cif
6ejp.cif
6ejq.cif
6ejs.cif
6ejt.cif
6eju.cif
6ejv.cif
6ejw.cif
6ejx.cif
6ejz.cif
6ek0.cif
6ek1.cif
6ek2.cif
6ek3.cif
6ek4.cif
6ek5.cif
6ek6.cif
6ek7.cif
6ek8.cif
6ek9.cif
6eka.cif
6ekb.cif
6ekc.cif
6ekd.cif
6eke.cif
6ekg.cif
6ekh.cif
6eki.cif
6ekj.cif
6ekk.cif
6ekl.cif
6ekm.cif
6ekn.cif
6eko.cif
6ekp.cif
6ekq.cif
6ekr.cif
6eks.cif
6ekt.cif
6eku.cif
6ekv.cif
6ekw.cif
6ekx.cif
6eky.cif
6ekz.cif
6el0.cif
6el1.cif
6el2.cif
6el3.cif
6el4.cif
6el5.cif
6el6.cif
6el7.cif
6el8.cif
6el9.cif
6ela.cif
6elb.cif
6elc.cif
6eld.cif
6ele.cif
6elf.cif
6elg.cif
6eli.cif
6elj.cif
6elk.cif
6ell.cif
6elm.cif
6eln.cif
6elo.cif
6elp.cif
6elq.cif
6elr.cif
6els.cif
6elt.cif
6elu.cif
6elv.cif
6elw.cif
6elx.cif
6ely.cif
6elz.cif
6em0.cif
6em1.cif
6em2.cif
6em3.cif
6em4.cif
6em5.cif
6em6.cif
6em7.cif
6em8.cif
6em9.cif
6ema.cif
6emb.cif
6emd.cif
6emf.cif
6emg.cif
6emh.cif
6emi.cif
6emj.cif
6emk.cif
6eml.cif
6emm.cif
6emn.cif
6emo.cif
6emp.cif
6emq.cif
6emr.cif
6ems.cif
6emt.cif
6emu.cif
6emv.cif
6emw.cif
6emx.cif
6emy.cif
6emz.cif
6en0.cif
6en1.cif
6en2.cif
6en3.cif
6en4.cif
6en5.cif
6en6.cif
6en7.cif
6en8.cif
6en9.cif
6ena.cif
6enb.cif
6enc.cif
6end.cif
6ene.cif
6enf.cif
6eng.cif
6enh.cif
6eni.cif
6enj.cif
6enk.cif
6enl.cif
6enm.cif
6enn.cif
6eno.cif
6enp.cif
6enq.cif
6enr.cif
6ens.cif
6ent.cif
6enu.cif
6env.cif
6enw.cif
6enx.cif
6eny.cif
6enz.cif
6eo0.cif
6eo1.cif
6eo2.cif
6eo3.cif
6eo4.cif
6eo5.cif
6eo6.cif
6eo7.cif
6eo8.cif
6eo9.cif
6eoa.cif
6eob.cif
6eoc.cif
6eod.cif
6eoe.cif
6eof.cif
6eog.cif
6eoh.cif
6eoi.cif
6eoj.cif
6eok.cif
6eol.cif
6eom.cif
6eon.cif
6eoo.cif
6eop.cif
6eoq.cif
6eor.cif
6eos.cif
6eot.cif
6eou.cif
6eow.cif
6eox.cif
6eoy.cif
6eoz.cif
6ep0.cif
6ep1.cif
6ep2.cif
6ep3.cif
6ep4.cif
6ep5.cif
6ep6.cif
6ep7.cif
6ep8.cif
6ep9.cif
6epa.cif
6epb.cif
6epc.cif
6epd.cif
6epe.cif
6epf.cif
6epg.cif
6eph.cif
6epi.cif
6epj.cif
6epk.cif
6epl.cif
6epm.cif
6epn.cif
6epo.cif
6epp.cif
6epr.cif
6eps.cif
6ept.cif
6epu.cif
6epv.cif
6epw.cif
6epx.cif
6epy.cif
6epz.cif
6eq0.cif
6eq1.cif
6eq2.cif
6eq3.cif
6eq4.cif
6eq5.cif
6eq6.cif
6eq7.cif
6eq8.cif
6eq9.cif
6eqa.cif
6eqb.cif
6eqc.cif
6eqd.cif
6eqe.cif
6eqf.cif
6eqg.cif
6eqh.cif
6eqi.cif
6eqj.cif
6eql.cif
6eqm.cif
6eqn.cif
6eqo.cif
6eqp.cif
6eqq.cif
6eqs.cif
6eqt.cif
6equ.cif
6eqv.cif
6eqw.cif
6eqx.cif
6eqy.cif
6eqz.cif
6er0.cif
6er1.cif
6er2.cif
6er3.cif
6er4.cif
6er5.cif
6er6.cif
6er7.cif
6er8.cif
6er9.cif
6era.cif
6erb.cif
6erc.cif
6erd.cif
6ere.cif
6erf.cif
6erg.cif
6erh.cif
6eri.cif
6erj.cif
6erk.cif
6erl.cif
6erm.cif
6ern.cif
6ero.cif
6erp.cif
6erq.cif
6ers.cif
6ert.cif
6eru.cif
6erv.cif
6erw.cif
6ery.cif
6erz.cif
6es0.cif
6es1.cif
6es2.cif
6es3.cif
6es4.cif
6es5.cif
6es6.cif
6es7.cif
6es8.cif
6es9.cif
6esa.cif
6esb.cif
6esc.cif
6esd.cif
6esf.cif
6esg.cif
6esh.cif
6esi.cif
6esj.cif
6esk.cif
6esl.cif
6esm.cif
6esn.cif
6esp.cif
6esq.cif
6ess.cif
6est.cif
6esu.cif
6esv.cif
6esx.cif
6esy.cif
6esz.cif
6et0.cif
6et1.cif
6et2.cif
6et3.cif
6et4.cif
6et5.cif
6et6.cif
6et7.cif
6et8.cif
6et9.cif
6eta.cif
6etb.cif
6etc.cif
6etd.cif
6ete.cif
6etf.cif
6etg.cif
6eth.cif
6eti.cif
6etj.cif
6etk.cif
6etl.cif
6etm.cif
6etn.cif
6eto.cif
6etp.cif
6etq.cif
6etr.cif
6ets.cif
6ett.cif
6etu.cif
6etv.cif
6etw.cif
6ety.cif
6etz.cif
6eu0.cif
6eu1.cif
6eu2.cif
6eu3.cif
6eu4.cif
6eu5.cif
6eu6.cif
6eu7.cif
6eu8.cif
6eu9.cif
6eua.cif
6eub.cif
6euc.cif
6eud.cif
6eue.cif
6euf.cif
6eug.cif
6euh.cif
6eui.cif
6euj.cif
6eul.cif
6eum.cif
6eun.cif
6euo.cif
6eup.cif
6euq.cif
6eur.cif
6eus.cif
6eut.cif
6euu.cif
6euv.cif
6euw.cif
6eux.cif
6euy.cif
6euz.cif
6ev0.cif
6ev1.cif
6ev2.cif
6ev3.cif
6ev4.cif
6ev5.cif
6ev6.cif
6ev7.cif
6ev8.cif
6ev9.cif
6eva.cif
6evb.cif
6evc.cif
6evd.cif
6eve.cif
6evf.cif
6evg.cif
6evh.cif
6evi.cif
6evj.cif
6evk.cif
6evl.cif
6evm.cif
6evn.cif
6evo.cif
6evp.cif
6evq.cif
6evr.cif
6evs.cif
6evu.cif
6evv.cif
6evw.cif
6evx.cif
6evy.cif
6evz.cif
6ew0.cif
6ew1.cif
6ew2.cif
6ew3.cif
6ew4.cif
6ew5.cif
6ew6.cif
6ew7.cif
6ew8.cif
6ew9.cif
6ewa.cif
6ewb.cif
6ewc.cif
6ewe.cif
6ewf.cif
6ewg.cif
6ewh.cif
6ewi.cif
6ewj.cif
6ewk.cif
6ewl.cif
6ewm.cif
6ewn.cif
6ewo.cif
6ewp.cif
6ewq.cif
6ewr.cif
6ews.cif
6ewt.cif
6ewu.cif
6ewv.cif
6eww.cif
6ewx.cif
6ewy.cif
6ewz.cif
6ex0.cif
6ex1.cif
6ex3.cif
6ex4.cif
6ex5.cif
6ex6.cif
6ex7.cif
6ex8.cif
6ex9.cif
6exa.cif
6exb.cif
6exc.cif
6exd.cif
6exe.cif
6exf.cif
6exh.cif
6exi.cif
6exj.cif
6exk.cif
6exl.cif
6exm.cif
6exn.cif
6exo.cif
6exp.cif
6exq.cif
6exr.cif
6exs.cif
6ext.cif
6exu.cif
6exv.cif
6exw.cif
6exx.cif
6exy.cif
6exz.cif
6ey0.cif
6ey1.cif
6ey2.cif
6ey3.cif
6ey4.cif
6ey5.cif
6ey6.cif
6ey7.cif
6ey8.cif
6ey9.cif
6eya.cif
6eyb.cif
6eyc.cif
6eyd.cif
6eye.cif
6eyf.cif
6eyg.cif
6eyh.cif
6eyi.cif
6eyj.cif
6eyk.cif
6eyl.cif
6eym.cif
6eyn.cif
6eyo.cif
6eyp.cif
6eyq.cif
6eyr.cif
6eys.cif
6eyt.cif
6eyu.cif
6eyv.cif
6eyw.cif
6eyx.cif
6eyy.cif
6eyz.cif
6ez0.cif
6ez1.cif
6ez2.cif
6ez3.cif
6ez4.cif
6ez6.cif
6ez7.cif
6ez8.cif
6ez9.cif
6eza.cif
6ezb.cif
6ezc.cif
6ezd.cif
6eze.cif
6ezf.cif
6ezg.cif
6ezh.cif
6ezi.cif
6ezj.cif
6ezl.cif
6ezm.cif
6ezn.cif
6ezo.cif
6ezp.cif
6ezq.cif
6ezr.cif
6ezs.cif
6ezt.cif
6ezu.cif
6ezv.cif
6ezw.cif
6ezx.cif
6ezy.cif
6ezz.cif
6f00.cif
6f01.cif
6f02.cif
6f03.cif
6f04.cif
6f05.cif
6f06.cif
6f07.cif
6f08.cif
6f09.cif
6f0a.cif
6f0b.cif
6f0c.cif
6f0d.cif
6f0e.cif
6f0f.cif
6f0g.cif
6f0h.cif
6f0i.cif
6f0j.cif
6f0k.cif
6f0l.cif
6f0m.cif
6f0n.cif
6f0o.cif
6f0p.cif
6f0q.cif
6f0r.cif
6f0s.cif
6f0t.cif
6f0u.cif
6f0v.cif
6f0w.cif
6f0x.cif
6f0y.cif
6f0z.cif
6f10.cif
6f11.cif
6f12.cif
6f13.cif
6f14.cif
6f15.cif
6f16.cif
6f17.cif
6f18.cif
6f19.cif
6f1a.cif
6f1c.cif
6f1d.cif
6f1e.cif
6f1f.cif
6f1g.cif
6f1h.cif
6f1j.cif
6f1k.cif
6f1l.cif
6f1m.cif
6f1n.cif
6f1o.cif
6f1p.cif
6f1q.cif
6f1r.cif
6f1s.cif
6f1t.cif
6f1u.cif
6f1v.cif
6f1w.cif
6f1x.cif
6f1y.cif
6f1z.cif
6f20.cif
6f22.cif
6f23.cif
6f24.cif
6f25.cif
6f26.cif
6f27.cif
6f28.cif
6f29.cif
6f2a.cif
6f2b.cif
6f2c.cif
6f2d.cif
6f2e.cif
6f2f.cif
6f2g.cif
6f2h.cif
6f2i.cif
6f2j.cif
6f2k.cif
6f2l.cif
6f2m.cif
6f2n.cif
6f2o.cif
6f2p.cif
6f2q.cif
6f2r.cif
6f2s.cif
6f2t.cif
6f2u.cif
6f2v.cif
6f2w.cif
6f2x.cif
6f2y.cif
6f2z.cif
6f30.cif
6f32.cif
6f33.cif
6f34.cif
6f35.cif
6f36.cif
6f37.cif
6f38.cif
6f39.cif
6f3a.cif
6f3b.cif
6f3c.cif
6f3d.cif
6f3e.cif
6f3f.cif
6f3g.cif
6f3h.cif
6f3i.cif
6f3j.cif
6f3k.cif
6f3l.cif
6f3m.cif
6f3n.cif
6f3o.cif
6f3p.cif
6f3q.cif
6f3r.cif
6f3s.cif
6f3t.cif
6f3u.cif
6f3v.cif
6f3w.cif
6f3x.cif
6f3y.cif
6f3z.cif
6f40.cif
6f41.cif
6f42.cif
6f43.cif
6f44.cif
6f45.cif
6f46.cif
6f47.cif
6f48.cif
6f49.cif
6f4a.cif
6f4b.cif
6f4c.cif
6f4d.cif
6f4e.cif
6f4f.cif
6f4g.cif
6f4h.cif
6f4i.cif
6f4j.cif
6f4k.cif
6f4l.cif
6f4m.cif
6f4n.cif
6f4o.cif
6f4p.cif
6f4q.cif
6f4r.cif
6f4s.cif
6f4t.cif
6f4u.cif
6f4v.cif
6f4w.cif
6f4x.cif
6f4y.cif
6f4z.cif
6f50.cif
6f51.cif
6f52.cif
6f53.cif
6f54.cif
6f55.cif
6f56.cif
6f57.cif
6f58.cif
6f59.cif
6f5a.cif
6f5b.cif
6f5c.cif
6f5d.cif
6f5e.cif
6f5f.cif
6f5g.cif
6f5h.cif
6f5i.cif
6f5j.cif
6f5k.cif
6f5l.cif
6f5m.cif
6f5n.cif
6f5o.cif
6f5p.cif
6f5q.cif
6f5r.cif
6f5s.cif
6f5t.cif
6f5u.cif
6f5v.cif
6f5w.cif
6f5x.cif
6f5z.cif
6f60.cif
6f61.cif
6f62.cif
6f63.cif
6f64.cif
6f65.cif
6f66.cif
6f67.cif
6f68.cif
6f69.cif
6f6a.cif
6f6b.cif
6f6c.cif
6f6d.cif
6f6e.cif
6f6f.cif
6f6g.cif
6f6h.cif
6f6i.cif
6f6j.cif
6f6k.cif
6f6l.cif
6f6m.cif
6f6n.cif
6f6o.cif
6f6p.cif
6f6q.cif
6f6r.cif
6f6s.cif
6f6t.cif
6f6u.cif
6f6w.cif
6f6y.cif
6f6z.cif
6f70.cif
6f71.cif
6f72.cif
6f73.cif
6f74.cif
6f75.cif
6f76.cif
6f77.cif
6f78.cif
6f79.cif
6f7a.cif
6f7b.cif
6f7c.cif
6f7d.cif
6f7e.cif
6f7f.cif
6f7g.cif
6f7h.cif
6f7i.cif
6f7j.cif
6f7k.cif
6f7l.cif
6f7m.cif
6f7n.cif
6f7o.cif
6f7p.cif
6f7q.cif
6f7r.cif
6f7s.cif
6f7t.cif
6f7u.cif
6f7v.cif
6f7w.cif
6f7x.cif
6f7y.cif
6f81.cif
6f82.cif
6f83.cif
6f84.cif
6f85.cif
6f86.cif
6f87.cif
6f88.cif
6f89.cif
6f8a.cif
6f8b.cif
6f8c.cif
6f8d.cif
6f8e.cif
6f8f.cif
6f8g.cif
6f8h.cif
6f8j.cif
6f8l.cif
6f8n.cif
6f8o.cif
6f8p.cif
6f8r.cif
6f8s.cif
6f8t.cif
6f8u.cif
6f8v.cif
6f8w.cif
6f8x.cif
6f8y.cif
6f8z.cif
6f90.cif
6f91.cif
6f92.cif
6f93.cif
6f94.cif
6f95.cif
6f96.cif
6f97.cif
6f98.cif
6f99.cif
6f9a.cif
6f9b.cif
6f9c.cif
6f9d.cif
6f9e.cif
6f9f.cif
6f9g.cif
6f9h.cif
6f9i.cif
6f9j.cif
6f9k.cif
6f9l.cif
6f9m.cif
6f9n.cif
6f9o.cif
6f9p.cif
6f9q.cif
6f9r.cif
6f9s.cif
6f9t.cif
6f9u.cif
6f9v.cif
6f9w.cif
6f9x.cif
6f9y.cif
6f9z.cif
6fa0.cif
6fa1.cif
6fa2.cif
6fa3.cif
6fa4.cif
6fa5.cif
6fa9.cif
6faa.cif
6fab.cif
6fac.cif
6fad.cif
6fae.cif
6faf.cif
6fag.cif
6fah.cif
6fai.cif
6faj.cif
6fak.cif
6fal.cif
6fam.cif
6fan.cif
6fao.cif
6fap.cif
6faq.cif
6far.cif
6fas.cif
6fat.cif
6fau.cif
6fav.cif
6faw.cif
6fax.cif
6fay.cif
6faz.cif
6fb0.cif
6fb1.cif
6fb2.cif
6fb3.cif
6fb4.cif
6fb5.cif
6fb6.cif
6fb7.cif
6fb8.cif
6fb9.cif
6fba.cif
6fbb.cif
6fbc.cif
6fbd.cif
6fbe.cif
6fbf.cif
6fbg.cif
6fbh.cif
6fbi.cif
6fbj.cif
6fbk.cif
6fbl.cif
6fbm.cif
6fbn.cif
6fbo.cif
6fbp.cif
6fbq.cif
6fbr.cif
6fbs.cif
6fbt.cif
6fbu.cif
6fbv.cif
6fbw.cif
6fbx.cif
6fby.cif
6fbz.cif
6fc0.cif
6fc1.cif
6fc2.cif
6fc3.cif
6fc4.cif
6fc5.cif
6fc6.cif
6fc7.cif
6fc8.cif
6fc9.cif
6fca.cif
6fcb.cif
6fcc.cif
6fcd.cif
6fce.cif
6fcf.cif
6fcg.cif
6fch.cif
6fci.cif
6fcj.cif
6fck.cif
6fcl.cif
6fcm.cif
6fcn.cif
6fco.cif
6fcp.cif
6fcq.cif
6fcr.cif
6fcs.cif
6fct.cif
6fcu.cif
6fcv.cif
6fcw.cif
6fcx.cif
6fcy.cif
6fcz.cif
6fd0.cif
6fd1.cif
6fd2.cif
6fd3.cif
6fd4.cif
6fd5.cif
6fd6.cif
6fd7.cif
6fd8.cif
6fd9.cif
6fdb.cif
6fdc.cif
6fdd.cif
6fde.cif
6fdf.cif
6fdg.cif
6fdh.cif
6fdi.cif
6fdj.cif
6fdk.cif
6fdl.cif
6fdm.cif
6fdn.cif
6fdo.cif
6fdp.cif
6fdq.cif
6fdr.cif
6fds.cif
6fdt.cif
6fdu.cif
6fdw.cif
6fdx.cif
6fdy.cif
6fdz.cif
6fe0.cif
6fe1.cif
6fe2.cif
6fe3.cif
6fe4.cif
6fe5.cif
6fe6.cif
6fe7.cif
6fe8.cif
6fea.cif
6feb.cif
6fec.cif
6fee.cif
6fef.cif
6feg.cif
6feh.cif
6fei.cif
6fej.cif
6fek.cif
6fel.cif
6feq.cif
6fer.cif
6fes.cif
6fet.cif
6fev.cif
6few.cif
6fex.cif
6fey.cif
6fez.cif
6ff0.cif
6ff1.cif
6ff2.cif
6ff3.cif
6ff4.cif
6ff5.cif
6ff6.cif
6ff7.cif
6ff8.cif
6ff9.cif
6ffa.cif
6ffb.cif
6ffc.cif
6ffd.cif
6ffe.cif
6fff.cif
6ffg.cif
6ffh.cif
6ffi.cif
6ffj.cif
6ffk.cif
6ffl.cif
6ffm.cif
6ffn.cif
6ffq.cif
6ffr.cif
6ffs.cif
6fft.cif
6ffu.cif
6ffv.cif
6ffw.cif
6ffx.cif
6ffy.cif
6ffz.cif
6fg0.cif
6fg1.cif
6fg2.cif
6fg3.cif
6fg4.cif
6fg5.cif
6fg6.cif
6fg7.cif
6fg8.cif
6fg9.cif
6fga.cif
6fgb.cif
6fgc.cif
6fgd.cif
6fge.cif
6fgf.cif
6fgg.cif
6fgh.cif
6fgi.cif
6fgj.cif
6fgk.cif
6fgl.cif
6fgm.cif
6fgn.cif
6fgo.cif
6fgp.cif
6fgq.cif
6fgr.cif
6fgs.cif
6fgt.cif
6fgu.cif
6fgv.cif
6fgw.cif
6fgx.cif
6fgy.cif
6fgz.cif
6fh1.cif
6fh2.cif
6fh3.cif
6fh4.cif
6fh5.cif
6fh6.cif
6fh7.cif
6fh8.cif
6fha.cif
6fhb.cif
6fhc.cif
6fhd.cif
6fhe.cif
6fhf.cif
6fhg.cif
6fhh.cif
6fhi.cif
6fhj.cif
6fhk.cif
6fhl.cif
6fhm.cif
6fhn.cif
6fho.cif
6fhp.cif
6fhq.cif
6fhs.cif
6fht.cif
6fhu.cif
6fhv.cif
6fhw.cif
6fhx.cif
6fhy.cif
6fhz.cif
6fi0.cif
6fi1.cif
6fi2.cif
6fi3.cif
6fi4.cif
6fi5.cif
6fi6.cif
6fi7.cif
6fi8.cif
6fi9.cif
6fia.cif
6fib.cif
6fic.cif
6fid.cif
6fie.cif
6fif.cif
6fig.cif
6fih.cif
6fii.cif
6fij.cif
6fik.cif
6fil.cif
6fin.cif
6fio.cif
6fip.cif
6fiq.cif
6fir.cif
6fis.cif
6fit.cif
6fiu.cif
6fiv.cif
6fiw.cif
6fix.cif
6fiy.cif
6fiz.cif
6fj0.cif
6fj1.cif
6fj2.cif
6fj3.cif
6fj4.cif
6fj5.cif
6fj6.cif
6fj7.cif
6fj8.cif
6fj9.cif
6fja.cif
6fjb.cif
6fjc.cif
6fjd.cif
6fje.cif
6fjf.cif
6fjg.cif
6fjh.cif
6fji.cif
6fjj.cif
6fjk.cif
6fjl.cif
6fjm.cif
6fjn.cif
6fjo.cif
6fjp.cif
6fjq.cif
6fjs.cif
6fjt.cif
6fju.cif
6fjv.cif
6fjw.cif
6fjx.cif
6fjy.cif
6fjz.cif
6fk0.cif
6fk1.cif
6fk2.cif
6fk3.cif
6fk4.cif
6fk5.cif
6fk6.cif
6fk7.cif
6fk8.cif
6fk9.cif
6fka.cif
6fkb.cif
6fkc.cif
6fkd.cif
6fke.cif
6fkf.cif
6fkg.cif
6fkh.cif
6fki.cif
6fkj.cif
6fkk.cif
6fkl.cif
6fkm.cif
6fkn.cif
6fko.cif
6fkp.cif
6fkq.cif
6fkr.cif
6fks.cif
6fkt.cif
6fku.cif
6fkv.cif
6fkw.cif
6fkx.cif
6fky.cif
6fkz.cif
6fl0.cif
6fl1.cif
6fl2.cif
6fl3.cif
6fl4.cif
6fl5.cif
6fl8.cif
6fl9.cif
6fla.cif
6flb.cif
6flc.cif
6fld.cif
6fle.cif
6flf.cif
6flg.cif
6flh.cif
6fli.cif
6flj.cif
6flk.cif
6fll.cif
6flm.cif
6fln.cif
6flo.cif
6flp.cif
6flq.cif
6flr.cif
6fls.cif
6flt.cif
6flu.cif
6flv.cif
6flw.cif
6fly.cif
6flz.cif
6fm0.cif
6fm1.cif
6fm2.cif
6fm3.cif
6fm4.cif
6fm5.cif
6fm6.cif
6fm7.cif
6fm8.cif
6fm9.cif
6fma.cif
6fmb.cif
6fmc.cif
6fmd.cif
6fme.cif
6fmf.cif
6fmg.cif
6fmh.cif
6fmi.cif
6fmj.cif
6fmk.cif
6fml.cif
6fmn.cif
6fmo.cif
6fmp.cif
6fmq.cif
6fmr.cif
6fms.cif
6fmt.cif
6fmu.cif
6fmv.cif
6fmw.cif
6fmx.cif
6fmy.cif
6fmz.cif
6fn0.cif
6fn1.cif
6fn2.cif
6fn3.cif
6fn4.cif
6fn5.cif
6fn6.cif
6fn8.cif
6fn9.cif
6fna.cif
6fnb.cif
6fnc.cif
6fnd.cif
6fne.cif
6fnf.cif
6fng.cif
6fnh.cif
6fni.cif
6fnj.cif
6fnk.cif
6fnl.cif
6fnm.cif
6fnn.cif
6fno.cif
6fnp.cif
6fnq.cif
6fnr.cif
6fns.cif
6fnt.cif
6fnu.cif
6fnv.cif
6fnw.cif
6fnx.cif
6fny.cif
6fnz.cif
6fo0.cif
6fo1.cif
6fo2.cif
6fo5.cif
6fo6.cif
6fo7.cif
6fo8.cif
6fo9.cif
6foa.cif
6fob.cif
6foc.cif
6fod.cif
6foe.cif
6fof.cif
6fog.cif
6foh.cif
6foi.cif
6fok.cif
6fol.cif
6fom.cif
6fon.cif
6foo.cif
6fop.cif
6foq.cif
6for.cif
6fos.cif
6fow.cif
6fox.cif
6foy.cif
6foz.cif
6fp0.cif
6fp1.cif
6fp3.cif
6fp4.cif
6fp5.cif
6fp6.cif
6fp7.cif
6fp8.cif
6fp9.cif
6fpa.cif
6fpb.cif
6fpc.cif
6fpd.cif
6fpf.cif
6fpg.cif
6fph.cif
6fpi.cif
6fpj.cif
6fpk.cif
6fpl.cif
6fpm.cif
6fpn.cif
6fpo.cif
6fpp.cif
6fpq.cif
6fpr.cif
6fps.cif
6fpt.cif
6fpu.cif
6fpv.cif
6fpw.cif
6fpx.cif
6fpy.cif
6fpz.cif
6fq0.cif
6fq1.cif
6fq2.cif
6fq3.cif
6fq4.cif
6fq5.cif
6fq6.cif
6fq7.cif
6fq8.cif
6fqa.cif
6fqb.cif
6fqd.cif
6fqe.cif
6fqf.cif
6fqg.cif
6fqh.cif
6fqi.cif
6fqj.cif
6fqk.cif
6fql.cif
6fqm.cif
6fqn.cif
6fqo.cif
6fqp.cif
6fqq.cif
6fqr.cif
6fqs.cif
6fqt.cif
6fqu.cif
6fqv.cif
6fqx.cif
6fqy.cif
6fqz.cif
6fr0.cif
6fr1.cif
6fr2.cif
6fr3.cif
6fr4.cif
6fr5.cif
6fr6.cif
6fr7.cif
6fr8.cif
6fr9.cif
6fra.cif
6frb.cif
6frc.cif
6frd.cif
6fre.cif
6frf.cif
6frg.cif
6frh.cif
6fri.cif
6frj.cif
6frk.cif
6frl.cif
6frm.cif
6frn.cif
6fro.cif
6frp.cif
6frq.cif
6frr.cif
6frv.cif
6frw.cif
6frx.cif
6fry.cif
6frz.cif
6fs0.cif
6fs1.cif
6fs2.cif
6fs3.cif
6fs4.cif
6fs5.cif
6fs6.cif
6fs7.cif
6fs8.cif
6fs9.cif
6fsa.cif
6fsb.cif
6fsd.cif
6fse.cif
6fsf.cif
6fsg.cif
6fsh.cif
6fsi.cif
6fsj.cif
6fsk.cif
6fsl.cif
6fsm.cif
6fsn.cif
6fso.cif
6fsp.cif
6fsq.cif
6fsu.cif
6fsw.cif
6fsx.cif
6fsy.cif
6fsz.cif
6ft0.cif
6ft1.cif
6ft2.cif
6ft3.cif
6ft4.cif
6ft5.cif
6ft6.cif
6ft7.cif
6ft8.cif
6ft9.cif
6fta.cif
6ftb.cif
6ftc.cif
6ftd.cif
6fte.cif
6ftf.cif
6ftg.cif
6fth.cif
6fti.cif
6ftj.cif
6ftk.cif
6ftl.cif
6ftm.cif
6ftn.cif
6fto.cif
6ftp.cif
6ftq.cif
6ftr.cif
6fts.cif
6ftt.cif
6ftu.cif
6ftv.cif
6ftw.cif
6ftx.cif
6fty.cif
6ftz.cif
6fu0.cif
6fu1.cif
6fu2.cif
6fu3.cif
6fu4.cif
6fu5.cif
6fu6.cif
6fu7.cif
6fu8.cif
6fu9.cif
6fua.cif
6fub.cif
6fuc.cif
6fud.cif
6fue.cif
6fuf.cif
6fug.cif
6fuh.cif
6fui.cif
6fuj.cif
6fuk.cif
6ful.cif
6fum.cif
6fun.cif
6fuo.cif
6fup.cif
6fuq.cif
6fur.cif
6fut.cif
6fuu.cif
6fuv.cif
6fuw.cif
6fux.cif
6fuy.cif
6fuz.cif
6fv0.cif
6fv1.cif
6fv2.cif
6fv3.cif
6fv4.cif
6fv5.cif
6fv6.cif
6fv7.cif
6fv8.cif
6fv9.cif
6fvb.cif
6fvc.cif
6fve.cif
6fvf.cif
6fvg.cif
6fvh.cif
6fvi.cif
6fvj.cif
6fvk.cif
6fvl.cif
6fvm.cif
6fvn.cif
6fvo.cif
6fvp.cif
6fvq.cif
6fvr.cif
6fvs.cif
6fvt.cif
6fvu.cif
6fvv.cif
6fvw.cif
6fvx.cif
6fvy.cif
6fvz.cif
6fw0.cif
6fw1.cif
6fw2.cif
6fw3.cif
6fw4.cif
6fw5.cif
6fw7.cif
6fw8.cif
6fw9.cif
6fwa.cif
6fwb.cif
6fwc.cif
6fwd.cif
6fwe.cif
6fwf.cif
6fwg.cif
6fwh.cif
6fwi.cif
6fwj.cif
6fwk.cif
6fwl.cif
6fwm.cif
6fwn.cif
6fwo.cif
6fwp.cif
6fwq.cif
6fwr.cif
6fws.cif
6fwt.cif
6fwu.cif
6fwv.cif
6fww.cif
6fwx.cif
6fwy.cif
6fwz.cif
6fx0.cif
6fx1.cif
6fx2.cif
6fx3.cif
6fx4.cif
6fx5.cif
6fx6.cif
6fx7.cif
6fx8.cif
6fx9.cif
6fxa.cif
6fxb.cif
6fxc.cif
6fxd.cif
6fxe.cif
6fxf.cif
6fxg.cif
6fxh.cif
6fxi.cif
6fxj.cif
6fxk.cif
6fxl.cif
6fxm.cif
6fxn.cif
6fxo.cif
6fxp.cif
6fxq.cif
6fxr.cif
6fxs.cif
6fxt.cif
6fxu.cif
6fxv.cif
6fxw.cif
6fxx.cif
6fxy.cif
6fy0.cif
6fy1.cif
6fy2.cif
6fy3.cif
6fy4.cif
6fy5.cif
6fy6.cif
6fy7.cif
6fy8.cif
6fy9.cif
6fya.cif
6fyb.cif
6fyc.cif
6fyd.cif
6fye.cif
6fyf.cif
6fyg.cif
6fyh.cif
6fyi.cif
6fyj.cif
6fyk.cif
6fyl.cif
6fym.cif
6fyo.cif
6fyp.cif
6fyq.cif
6fyr.cif
6fys.cif
6fyt.cif
6fyu.cif
6fyv.cif
6fyw.cif
6fyx.cif
6fyy.cif
6fyz.cif
6fz0.cif
6fz1.cif
6fz2.cif
6fz3.cif
6fz4.cif
6fz5.cif
6fz6.cif
6fz7.cif
6fz8.cif
6fz9.cif
6fza.cif
6fzb.cif
6fzc.cif
6fzd.cif
6fze.cif
6fzf.cif
6fzg.cif
6fzh.cif
6fzi.cif
6fzj.cif
6fzk.cif
6fzl.cif
6fzm.cif
6fzn.cif
6fzo.cif
6fzp.cif
6fzq.cif
6fzr.cif
6fzs.cif
6fzt.cif
6fzu.cif
6fzv.cif
6fzw.cif
6fzx.cif
6fzy.cif
6fzz.cif
6g00.cif
6g01.cif
6g02.cif
6g03.cif
6g04.cif
6g05.cif
6g07.cif
6g09.cif
6g0a.cif
6g0b.cif
6g0c.cif
6g0d.cif
6g0e.cif
6g0f.cif
6g0g.cif
6g0h.cif
6g0i.cif
6g0j.cif
6g0k.cif
6g0l.cif
6g0m.cif
6g0n.cif
6g0o.cif
6g0p.cif
6g0q.cif
6g0r.cif
6g0s.cif
6g0v.cif
6g0w.cif
6g0x.cif
6g0y.cif
6g0z.cif
6g10.cif
6g11.cif
6g12.cif
6g13.cif
6g14.cif
6g15.cif
6g16.cif
6g17.cif
6g18.cif
6g19.cif
6g1b.cif
6g1c.cif
6g1d.cif
6g1e.cif
6g1f.cif
6g1g.cif
6g1h.cif
6g1i.cif
6g1j.cif
6g1k.cif
6g1l.cif
6g1m.cif
6g1n.cif
6g1o.cif
6g1p.cif
6g1q.cif
6g1s.cif
6g1t.cif
6g1u.cif
6g1v.cif
6g1w.cif
6g1x.cif
6g1y.cif
6g1z.cif
6g20.cif
6g21.cif
6g22.cif
6g23.cif
6g24.cif
6g25.cif
6g26.cif
6g27.cif
6g28.cif
6g29.cif
6g2a.cif
6g2b.cif
6g2c.cif
6g2d.cif
6g2e.cif
6g2f.cif
6g2g.cif
6g2h.cif
6g2i.cif
6g2j.cif
6g2k.cif
6g2l.cif
6g2m.cif
6g2n.cif
6g2o.cif
6g2p.cif
6g2q.cif
6g2r.cif
6g2s.cif
6g2t.cif
6g2u.cif
6g2v.cif
6g2w.cif
6g2x.cif
6g2y.cif
6g2z.cif
6g30.cif
6g31.cif
6g32.cif
6g33.cif
6g34.cif
6g35.cif
6g36.cif
6g37.cif
6g38.cif
6g39.cif
6g3a.cif
6g3b.cif
6g3c.cif
6g3d.cif
6g3e.cif
6g3f.cif
6g3g.cif
6g3h.cif
6g3i.cif
6g3j.cif
6g3k.cif
6g3l.cif
6g3m.cif
6g3n.cif
6g3o.cif
6g3p.cif
6g3q.cif
6g3r.cif
6g3s.cif
6g3t.cif
6g3u.cif
6g3v.cif
6g3w.cif
6g3x.cif
6g3y.cif
6g3z.cif
6g40.cif
6g41.cif
6g42.cif
6g43.cif
6g44.cif
6g45.cif
6g46.cif
6g47.cif
6g48.cif
6g49.cif
6g4a.cif
6g4b.cif
6g4c.cif
6g4d.cif
6g4e.cif
6g4f.cif
6g4g.cif
6g4h.cif
6g4i.cif
6g4j.cif
6g4k.cif
6g4l.cif
6g4m.cif
6g4n.cif
6g4o.cif
6g4p.cif
6g4q.cif
6g4r.cif
6g4s.cif
6g4t.cif
6g4u.cif
6g4v.cif
6g4w.cif
6g4x.cif
6g4y.cif
6g4z.cif
6g50.cif
6g51.cif
6g52.cif
6g53.cif
6g54.cif
6g55.cif
6g56.cif
6g57.cif
6g58.cif
6g59.cif
6g5a.cif
6g5b.cif
6g5c.cif
6g5e.cif
6g5f.cif
6g5g.cif
6g5h.cif
6g5i.cif
6g5j.cif
6g5k.cif
6g5l.cif
6g5m.cif
6g5n.cif
6g5o.cif
6g5p.cif
6g5q.cif
6g5r.cif
6g5s.cif
6g5t.cif
6g5u.cif
6g5v.cif
6g5w.cif
6g5x.cif
6g5y.cif
6g5z.cif
6g60.cif
6g61.cif
6g62.cif
6g63.cif
6g64.cif
6g65.cif
6g66.cif
6g67.cif
6g68.cif
6g69.cif
6g6a.cif
6g6b.cif
6g6c.cif
6g6d.cif
6g6e.cif
6g6f.cif
6g6g.cif
6g6h.cif
6g6i.cif
6g6j.cif
6g6k.cif
6g6l.cif
6g6m.cif
6g6n.cif
6g6o.cif
6g6p.cif
6g6q.cif
6g6r.cif
6g6s.cif
6g6t.cif
6g6u.cif
6g6v.cif
6g6w.cif
6g6x.cif
6g6y.cif
6g6z.cif
6g70.cif
6g71.cif
6g72.cif
6g73.cif
6g74.cif
6g75.cif
6g76.cif
6g77.cif
6g78.cif
6g79.cif
6g7a.cif
6g7b.cif
6g7c.cif
6g7d.cif
6g7e.cif
6g7f.cif
6g7g.cif
6g7h.cif
6g7i.cif
6g7j.cif
6g7k.cif
6g7l.cif
6g7m.cif
6g7n.cif
6g7o.cif
6g7p.cif
6g7q.cif
6g7r.cif
6g7s.cif
6g7t.cif
6g7u.cif
6g7v.cif
6g7w.cif
6g7x.cif
6g7z.cif
6g80.cif
6g81.cif
6g82.cif
6g83.cif
6g84.cif
6g85.cif
6g86.cif
6g87.cif
6g88.cif
6g89.cif
6g8a.cif
6g8b.cif
6g8c.cif
6g8d.cif
6g8e.cif
6g8f.cif
6g8g.cif
6g8h.cif
6g8i.cif
6g8j.cif
6g8k.cif
6g8l.cif
6g8m.cif
6g8n.cif
6g8o.cif
6g8p.cif
6g8q.cif
6g8r.cif
6g8s.cif
6g8t.cif
6g8u.cif
6g8v.cif
6g8w.cif
6g8x.cif
6g8y.cif
6g8z.cif
6g90.cif
6g91.cif
6g92.cif
6g93.cif
6g94.cif
6g95.cif
6g96.cif
6g97.cif
6g98.cif
6g99.cif
6g9a.cif
6g9b.cif
6g9c.cif
6g9d.cif
6g9e.cif
6g9f.cif
6g9g.cif
6g9h.cif
6g9i.cif
6g9j.cif
6g9k.cif
6g9l.cif
6g9m.cif
6g9n.cif
6g9o.cif
6g9p.cif
6g9q.cif
6g9r.cif
6g9s.cif
6g9t.cif
6g9u.cif
6g9v.cif
6g9w.cif
6g9x.cif
6g9z.cif
6ga0.cif
6ga1.cif
6ga2.cif
6ga3.cif
6ga4.cif
6ga5.cif
6ga6.cif
6ga7.cif
6ga8.cif
6ga9.cif
6gaa.cif
6gab.cif
6gac.cif
6gad.cif
6gae.cif
6gaf.cif
6gag.cif
6gah.cif
6gai.cif
6gaj.cif
6gak.cif
6gal.cif
6gam.cif
6gan.cif
6gao.cif
6gap.cif
6gaq.cif
6gar.cif
6gas.cif
6gat.cif
6gau.cif
6gav.cif
6gaw.cif
6gax.cif
6gay.cif
6gaz.cif
6gb0.cif
6gb1.cif
6gb2.cif
6gb3.cif
6gb4.cif
6gb5.cif
6gb6.cif
6gb7.cif
6gb8.cif
6gb9.cif
6gba.cif
6gbb.cif
6gbc.cif
6gbd.cif
6gbe.cif
6gbf.cif
6gbg.cif
6gbh.cif
6gbi.cif
6gbj.cif
6gbk.cif
6gbl.cif
6gbm.cif
6gbn.cif
6gbo.cif
6gbp.cif
6gbq.cif
6gbr.cif
6gbs.cif
6gbt.cif
6gbu.cif
6gbv.cif
6gbw.cif
6gbx.cif
6gby.cif
6gbz.cif
6gc0.cif
6gc1.cif
6gc2.cif
6gc3.cif
6gc4.cif
6gc5.cif
6gc6.cif
6gc7.cif
6gc8.cif
6gc9.cif
6gca.cif
6gcb.cif
6gcc.cif
6gcd.cif
6gce.cif
6gcf.cif
6gcg.cif
6gch.cif
6gci.cif
6gcj.cif
6gck.cif
6gcl.cif
6gcm.cif
6gcn.cif
6gco.cif
6gcp.cif
6gcq.cif
6gcr.cif
6gcs.cif
6gct.cif
6gcu.cif
6gcv.cif
6gcw.cif
6gcx.cif
6gcy.cif
6gcz.cif
6gd0.cif
6gd1.cif
6gd2.cif
6gd3.cif
6gd4.cif
6gd5.cif
6gd6.cif
6gd7.cif
6gd8.cif
6gd9.cif
6gda.cif
6gdc.cif
6gdd.cif
6gde.cif
6gdf.cif
6gdg.cif
6gdh.cif
6gdi.cif
6gdj.cif
6gdk.cif
6gdl.cif
6gdm.cif
6gdn.cif
6gdo.cif
6gdp.cif
6gdq.cif
6gdr.cif
6gds.cif
6gdt.cif
6gdu.cif
6gdv.cif
6gdw.cif
6gdx.cif
6gdy.cif
6gdz.cif
6ge0.cif
6ge1.cif
6ge2.cif
6ge3.cif
6ge4.cif
6ge5.cif
6ge6.cif
6ge7.cif
6ge8.cif
6ge9.cif
6geb.cif
6gec.cif
6ged.cif
6gee.cif
6gef.cif
6geg.cif
6geh.cif
6gei.cif
6gej.cif
6gek.cif
6gel.cif
6gem.cif
6gen.cif
6geo.cif
6gep.cif
6geq.cif
6ger.cif
6ges.cif
6geu.cif
6gev.cif
6gew.cif
6gex.cif
6gey.cif
6gez.cif
6gf0.cif
6gf1.cif
6gf2.cif
6gf3.cif
6gf6.cif
6gf7.cif
6gf8.cif
6gf9.cif
6gfa.cif
6gfb.cif
6gfc.cif
6gfe.cif
6gff.cif
6gfg.cif
6gfh.cif
6gfi.cif
6gfj.cif
6gfk.cif
6gfl.cif
6gfm.cif
6gfn.cif
6gfo.cif
6gfp.cif
6gfq.cif
6gfr.cif
6gfs.cif
6gft.cif
6gfu.cif
6gfv.cif
6gfw.cif
6gfx.cif
6gfy.cif
6gfz.cif
6gg0.cif
6gg1.cif
6gg2.cif
6gg3.cif
6gg4.cif
6gg5.cif
6gg6.cif
6gg7.cif
6gg8.cif
6gg9.cif
6gga.cif
6ggb.cif
6ggc.cif
6ggd.cif
6gge.cif
6ggf.cif
6ggg.cif
6ggh.cif
6ggi.cif
6ggj.cif
6ggk.cif
6ggl.cif
6ggm.cif
6ggn.cif
6ggo.cif
6ggp.cif
6ggr.cif
6ggs.cif
6ggu.cif
6ggv.cif
6ggy.cif
6ggz.cif
6gh0.cif
6gh1.cif
6gh2.cif
6gh3.cif
6gh4.cif
6gh5.cif
6gh6.cif
6gh7.cif
6gh8.cif
6gh9.cif
6gha.cif
6ghb.cif
6ghc.cif
6ghd.cif
6ghf.cif
6ghg.cif
6ghh.cif
6ghj.cif
6ghk.cif
6ghl.cif
6ghm.cif
6ghn.cif
6gho.cif
6ghp.cif
6ghq.cif
6ghr.cif
6ghs.cif
6ght.cif
6ghu.cif
6ghv.cif
6ghw.cif
6ghx.cif
6ghy.cif
6ghz.cif
6gi0.cif
6gi1.cif
6gi2.cif
6gi3.cif
6gi4.cif
6gi5.cif
6gi6.cif
6gi7.cif
6gi8.cif
6gi9.cif
6gia.cif
6gib.cif
6gic.cif
6gid.cif
6gie.cif
6gif.cif
6gig.cif
6gih.cif
6gii.cif
6gij.cif
6gik.cif
6gil.cif
6gim.cif
6gin.cif
6gio.cif
6gip.cif
6giq.cif
6gir.cif
6gis.cif
6git.cif
6giu.cif
6giv.cif
6giw.cif
6gix.cif
6giy.cif
6giz.cif
6gj0.cif
6gj1.cif
6gj2.cif
6gj3.cif
6gj4.cif
6gj5.cif
6gj6.cif
6gj7.cif
6gj8.cif
6gj9.cif
6gja.cif
6gjb.cif
6gjc.cif
6gjd.cif
6gje.cif
6gjf.cif
6gjg.cif
6gjh.cif
6gji.cif
6gjj.cif
6gjk.cif
6gjl.cif
6gjm.cif
6gjn.cif
6gjo.cif
6gjp.cif
6gjq.cif
6gjr.cif
6gjs.cif
6gjt.cif
6gju.cif
6gjv.cif
6gjw.cif
6gjy.cif
6gjz.cif
6gk0.cif
6gk2.cif
6gk3.cif
6gk4.cif
6gk5.cif
6gk6.cif
6gk7.cif
6gk8.cif
6gk9.cif
6gka.cif
6gkb.cif
6gkc.cif
6gkd.cif
6gke.cif
6gkf.cif
6gkg.cif
6gkh.cif
6gki.cif
6gkj.cif
6gkk.cif
6gkl.cif
6gkm.cif
6gko.cif
6gkq.cif
6gkr.cif
6gks.cif
6gkt.cif
6gku.cif
6gkv.cif
6gkw.cif
6gkx.cif
6gky.cif
6gkz.cif
6gl0.cif
6gl1.cif
6gl2.cif
6gl3.cif
6gl4.cif
6gl5.cif
6gl6.cif
6gl7.cif
6gl8.cif
6gl9.cif
6gla.cif
6glb.cif
6glc.cif
6gld.cif
6gle.cif
6glf.cif
6glg.cif
6glh.cif
6gli.cif
6glj.cif
6glk.cif
6gll.cif
6glm.cif
6gln.cif
6glo.cif
6glp.cif
6glq.cif
6glr.cif
6gls.cif
6glt.cif
6glu.cif
6glv.cif
6glw.cif
6glx.cif
6gly.cif
6glz.cif
6gm0.cif
6gm1.cif
6gm2.cif
6gm3.cif
6gm4.cif
6gm5.cif
6gm6.cif
6gm7.cif
6gm8.cif
6gm9.cif
6gma.cif
6gmb.cif
6gmc.cif
6gmd.cif
6gme.cif
6gmf.cif
6gmg.cif
6gmh.cif
6gmi.cif
6gml.cif
6gmm.cif
6gmn.cif
6gmo.cif
6gmp.cif
6gmq.cif
6gmr.cif
6gms.cif
6gmt.cif
6gmu.cif
6gmv.cif
6gmx.cif
6gmy.cif
6gmz.cif
6gn0.cif
6gn1.cif
6gn2.cif
6gn3.cif
6gn4.cif
6gn5.cif
6gn6.cif
6gn7.cif
6gn8.cif
6gn9.cif
6gna.cif
6gnb.cif
6gnc.cif
6gnd.cif
6gne.cif
6gnf.cif
6gng.cif
6gnh.cif
6gni.cif
6gnj.cif
6gnk.cif
6gnl.cif
6gnm.cif
6gnn.cif
6gno.cif
6gnp.cif
6gnq.cif
6gnr.cif
6gns.cif
6gnt.cif
6gnu.cif
6gnv.cif
6gnw.cif
6gnx.cif
6gny.cif
6gnz.cif
6go0.cif
6go1.cif
6go2.cif
6go3.cif
6go4.cif
6go5.cif
6go6.cif
6go7.cif
6go8.cif
6go9.cif
6goa.cif
6gob.cif
6goc.cif
6god.cif
6goe.cif
6gof.cif
6gog.cif
6goh.cif
6goi.cif
6goj.cif
6gok.cif
6gol.cif
6gom.cif
6gon.cif
6goo.cif
6gop.cif
6gos.cif
6got.cif
6gou.cif
6gov.cif
6gow.cif
6gox.cif
6goy.cif
6goz.cif
6gp0.cif
6gp1.cif
6gp2.cif
6gp3.cif
6gp4.cif
6gp5.cif
6gp6.cif
6gp7.cif
6gp8.cif
6gp9.cif
6gpa.cif
6gpb.cif
6gpc.cif
6gpd.cif
6gpe.cif
6gpf.cif
6gpg.cif
6gph.cif
6gpi.cif
6gpj.cif
6gpk.cif
6gpl.cif
6gpm.cif
6gpn.cif
6gpo.cif
6gpp.cif
6gpr.cif
6gps.cif
6gpt.cif
6gpu.cif
6gpv.cif
6gpw.cif
6gpx.cif
6gpy.cif
6gpz.cif
6gq0.cif
6gq1.cif
6gq2.cif
6gq3.cif
6gq4.cif
6gq5.cif
6gq6.cif
6gq7.cif
6gq8.cif
6gq9.cif
6gqa.cif
6gqb.cif
6gqc.cif
6gqd.cif
6gqe.cif
6gqf.cif
6gqg.cif
6gqh.cif
6gqi.cif
6gqj.cif
6gqk.cif
6gql.cif
6gqm.cif
6gqn.cif
6gqo.cif
6gqp.cif
6gqq.cif
6gqr.cif
6gqs.cif
6gqt.cif
6gqu.cif
6gqv.cif
6gqw.cif
6gqx.cif
6gqy.cif
6gqz.cif
6gr0.cif
6gr1.cif
6gr2.cif
6gr3.cif
6gr4.cif
6gr5.cif
6gr7.cif
6gr8.cif
6gr9.cif
6gra.cif
6grb.cif
6grc.cif
6grd.cif
6gre.cif
6grf.cif
6grg.cif
6grh.cif
6gri.cif
6grj.cif
6grk.cif
6grl.cif
6grm.cif
6grn.cif
6gro.cif
6grp.cif
6grq.cif
6grr.cif
6grs.cif
6grt.cif
6gru.cif
6grv.cif
6grw.cif
6gry.cif
6grz.cif
6gs0.cif
6gs1.cif
6gs2.cif
6gs3.cif
6gs4.cif
6gs5.cif
6gs6.cif
6gs7.cif
6gs8.cif
6gs9.cif
6gsa.cif
6gsb.cif
6gsc.cif
6gsd.cif
6gse.cif
6gsf.cif
6gsg.cif
6gsh.cif
6gsi.cif
6gsj.cif
6gsk.cif
6gsl.cif
6gsm.cif
6gsn.cif
6gso.cif
6gsp.cif
6gsq.cif
6gsr.cif
6gss.cif
6gst.cif
6gsu.cif
6gsv.cif
6gsw.cif
6gsx.cif
6gsy.cif
6gsz.cif
6gt0.cif
6gt2.cif
6gt3.cif
6gt5.cif
6gt6.cif
6gt7.cif
6gt8.cif
6gt9.cif
6gta.cif
6gtb.cif
6gtc.cif
6gtd.cif
6gte.cif
6gtf.cif
6gtg.cif
6gth.cif
6gti.cif
6gtj.cif
6gtk.cif
6gtl.cif
6gtm.cif
6gtn.cif
6gto.cif
6gtp.cif
6gtq.cif
6gtr.cif
6gts.cif
6gtt.cif
6gtu.cif
6gtv.cif
6gtw.cif
6gtx.cif
6gty.cif
6gtz.cif
6gu0.cif
6gu1.cif
6gu2.cif
6gu3.cif
6gu4.cif
6gu5.cif
6gu6.cif
6gu7.cif
6gu8.cif
6gua.cif
6gub.cif
6guc.cif
6gud.cif
6gue.cif
6guf.cif
6gug.cif
6guh.cif
6gui.cif
6guj.cif
6guk.cif
6gul.cif
6gum.cif
6gun.cif
6guo.cif
6gup.cif
6guq.cif
6gur.cif
6gus.cif
6gut.cif
6guu.cif
6guv.cif
6guw.cif
6gux.cif
6guy.cif
6guz.cif
6gv0.cif
6gv1.cif
6gv2.cif
6gv3.cif
6gv4.cif
6gv5.cif
6gv6.cif
6gv7.cif
6gv8.cif
6gv9.cif
6gva.cif
6gvb.cif
6gvc.cif
6gvd.cif
6gve.cif
6gvf.cif
6gvg.cif
6gvh.cif
6gvi.cif
6gvj.cif
6gvk.cif
6gvl.cif
6gvm.cif
6gvn.cif
6gvp.cif
6gvq.cif
6gvr.cif
6gvs.cif
6gvt.cif
6gvu.cif
6gvv.cif
6gvw.cif
6gvx.cif
6gvy.cif
6gvz.cif
6gw0.cif
6gw1.cif
6gw2.cif
6gw3.cif
6gw4.cif
6gw5.cif
6gw6.cif
6gw7.cif
6gw8.cif
6gw9.cif
6gwa.cif
6gwb.cif
6gwc.cif
6gwd.cif
6gwe.cif
6gwf.cif
6gwg.cif
6gwh.cif
6gwi.cif
6gwj.cif
6gwk.cif
6gwm.cif
6gwn.cif
6gwp.cif
6gwq.cif
6gwr.cif
6gws.cif
6gwt.cif
6gwu.cif
6gwv.cif
6gwx.cif
6gwy.cif
6gwz.cif
6gx0.cif
6gx1.cif
6gx2.cif
6gx3.cif
6gx4.cif
6gx5.cif
6gx6.cif
6gx7.cif
6gx8.cif
6gx9.cif
6gxa.cif
6gxb.cif
6gxc.cif
6gxd.cif
6gxe.cif
6gxf.cif
6gxg.cif
6gxh.cif
6gxj.cif
6gxk.cif
6gxl.cif
6gxm.cif
6gxn.cif
6gxo.cif
6gxp.cif
6gxq.cif
6gxr.cif
6gxs.cif
6gxt.cif
6gxu.cif
6gxv.cif
6gxw.cif
6gxx.cif
6gxy.cif
6gxz.cif
6gy0.cif
6gy1.cif
6gy2.cif
6gy3.cif
6gy4.cif
6gy5.cif
6gy6.cif
6gy7.cif
6gy8.cif
6gy9.cif
6gya.cif
6gyb.cif
6gye.cif
6gyf.cif
6gyg.cif
6gyh.cif
6gyi.cif
6gyj.cif
6gyk.cif
6gyl.cif
6gym.cif
6gyn.cif
6gyo.cif
6gyp.cif
6gyr.cif
6gys.cif
6gyt.cif
6gyu.cif
6gyv.cif
6gyw.cif
6gyx.cif
6gyy.cif
6gyz.cif
6gz0.cif
6gz1.cif
6gz2.cif
6gz3.cif
6gz4.cif
6gz5.cif
6gz6.cif
6gz7.cif
6gz8.cif
6gz9.cif
6gza.cif
6gzb.cif
6gzc.cif
6gzd.cif
6gze.cif
6gzf.cif
6gzh.cif
6gzj.cif
6gzk.cif
6gzl.cif
6gzm.cif
6gzn.cif
6gzo.cif
6gzp.cif
6gzq.cif
6gzr.cif
6gzs.cif
6gzt.cif
6gzu.cif
6gzv.cif
6gzw.cif
6gzx.cif
6gzy.cif
6gzz.cif
6h00.cif
6h01.cif
6h02.cif
6h03.cif
6h04.cif
6h05.cif
6h06.cif
6h07.cif
6h08.cif
6h09.cif
6h0a.cif
6h0b.cif
6h0c.cif
6h0d.cif
6h0e.cif
6h0f.cif
6h0g.cif
6h0h.cif
6h0i.cif
6h0j.cif
6h0k.cif
6h0l.cif
6h0m.cif
6h0n.cif
6h0p.cif
6h0q.cif
6h0r.cif
6h0s.cif
6h0t.cif
6h0u.cif
6h0v.cif
6h0w.cif
6h0x.cif
6h0y.cif
6h0z.cif
6h10.cif
6h11.cif
6h12.cif
6h13.cif
6h14.cif
6h15.cif
6h16.cif
6h17.cif
6h18.cif
6h19.cif
6h1a.cif
6h1b.cif
6h1c.cif
6h1d.cif
6h1e.cif
6h1f.cif
6h1h.cif
6h1i.cif
6h1j.cif
6h1k.cif
6h1l.cif
6h1m.cif
6h1n.cif
6h1o.cif
6h1p.cif
6h1q.cif
6h1s.cif
6h1t.cif
6h1u.cif
6h1v.cif
6h1w.cif
6h1x.cif
6h1y.cif
6h1z.cif
6h20.cif
6h21.cif
6h22.cif
6h23.cif
6h24.cif
6h25.cif
6h26.cif
6h27.cif
6h28.cif
6h29.cif
6h2a.cif
6h2b.cif
6h2c.cif
6h2d.cif
6h2e.cif
6h2f.cif
6h2g.cif
6h2h.cif
6h2i.cif
6h2j.cif
6h2k.cif
6h2l.cif
6h2m.cif
6h2n.cif
6h2o.cif
6h2p.cif
6h2q.cif
6h2r.cif
6h2s.cif
6h2t.cif
6h2u.cif
6h2v.cif
6h2x.cif
6h2y.cif
6h2z.cif
6h30.cif
6h31.cif
6h33.cif
6h34.cif
6h35.cif
6h36.cif
6h37.cif
6h38.cif
6h39.cif
6h3a.cif
6h3b.cif
6h3c.cif
6h3d.cif
6h3e.cif
6h3f.cif
6h3g.cif
6h3h.cif
6h3i.cif
6h3j.cif
6h3k.cif
6h3l.cif
6h3m.cif
6h3n.cif
6h3o.cif
6h3p.cif
6h3q.cif
6h3r.cif
6h3s.cif
6h3t.cif
6h3u.cif
6h3v.cif
6h3w.cif
6h3x.cif
6h3z.cif
6h40.cif
6h41.cif
6h42.cif
6h43.cif
6h44.cif
6h45.cif
6h46.cif
6h47.cif
6h48.cif
6h49.cif
6h4a.cif
6h4b.cif
6h4c.cif
6h4d.cif
6h4e.cif
6h4f.cif
6h4g.cif
6h4h.cif
6h4i.cif
6h4j.cif
6h4k.cif
6h4l.cif
6h4m.cif
6h4n.cif
6h4o.cif
6h4p.cif
6h4q.cif
6h4r.cif
6h4s.cif
6h4t.cif
6h4u.cif
6h4v.cif
6h4w.cif
6h4x.cif
6h4y.cif
6h4z.cif
6h50.cif
6h51.cif
6h52.cif
6h53.cif
6h54.cif
6h55.cif
6h56.cif
6h57.cif
6h58.cif
6h59.cif
6h5a.cif
6h5b.cif
6h5c.cif
6h5d.cif
6h5e.cif
6h5f.cif
6h5g.cif
6h5h.cif
6h5i.cif
6h5j.cif
6h5k.cif
6h5l.cif
6h5m.cif
6h5n.cif
6h5o.cif
6h5q.cif
6h5r.cif
6h5s.cif
6h5t.cif
6h5u.cif
6h5v.cif
6h5w.cif
6h5x.cif
6h5y.cif
6h5z.cif
6h60.cif
6h61.cif
6h62.cif
6h63.cif
6h64.cif
6h65.cif
6h66.cif
6h67.cif
6h68.cif
6h6a.cif
6h6b.cif
6h6c.cif
6h6d.cif
6h6e.cif
6h6f.cif
6h6g.cif
6h6h.cif
6h6i.cif
6h6j.cif
6h6k.cif
6h6l.cif
6h6m.cif
6h6n.cif
6h6o.cif
6h6p.cif
6h6q.cif
6h6r.cif
6h6s.cif
6h6t.cif
6h6u.cif
6h6v.cif
6h6w.cif
6h6x.cif
6h6y.cif
6h6z.cif
6h70.cif
6h71.cif
6h72.cif
6h73.cif
6h74.cif
6h75.cif
6h76.cif
6h77.cif
6h78.cif
6h79.cif
6h7a.cif
6h7b.cif
6h7c.cif
6h7d.cif
6h7e.cif
6h7f.cif
6h7g.cif
6h7h.cif
6h7i.cif
6h7j.cif
6h7l.cif
6h7m.cif
6h7n.cif
6h7o.cif
6h7p.cif
6h7q.cif
6h7r.cif
6h7s.cif
6h7t.cif
6h7u.cif
6h7v.cif
6h7w.cif
6h7x.cif
6h7y.cif
6h7z.cif
6h80.cif
6h81.cif
6h82.cif
6h83.cif
6h84.cif
6h85.cif
6h86.cif
6h87.cif
6h88.cif
6h89.cif
6h8a.cif
6h8b.cif
6h8c.cif
6h8d.cif
6h8e.cif
6h8f.cif
6h8g.cif
6h8h.cif
6h8i.cif
6h8j.cif
6h8k.cif
6h8l.cif
6h8m.cif
6h8n.cif
6h8o.cif
6h8p.cif
6h8q.cif
6h8r.cif
6h8s.cif
6h8t.cif
6h8u.cif
6h8v.cif
6h8w.cif
6h8x.cif
6h8y.cif
6h8z.cif
6h90.cif
6h91.cif
6h92.cif
6h93.cif
6h94.cif
6h95.cif
6h96.cif
6h97.cif
6h98.cif
6h99.cif
6h9a.cif
6h9b.cif
6h9c.cif
6h9d.cif
6h9e.cif
6h9f.cif
6h9g.cif
6h9h.cif
6h9i.cif
6h9j.cif
6h9l.cif
6h9m.cif
6h9n.cif
6h9o.cif
6h9p.cif
6h9q.cif
6h9r.cif
6h9s.cif
6h9t.cif
6h9u.cif
6h9v.cif
6h9w.cif
6h9x.cif
6h9y.cif
6h9z.cif
6ha0.cif
6ha1.cif
6ha2.cif
6ha3.cif
6ha4.cif
6ha5.cif
6ha6.cif
6ha7.cif
6ha8.cif
6ha9.cif
6haa.cif
6hab.cif
6hac.cif
6had.cif
6hae.cif
6haf.cif
6hag.cif
6hah.cif
6hai.cif
6haj.cif
6hak.cif
6hal.cif
6ham.cif
6han.cif
6hao.cif
6hap.cif
6haq.cif
6har.cif
6has.cif
6hat.cif
6hau.cif
6hav.cif
6haw.cif
6hax.cif
6hay.cif
6haz.cif
6hb0.cif
6hb1.cif
6hb2.cif
6hb3.cif
6hb4.cif
6hb5.cif
6hb6.cif
6hb7.cif
6hb8.cif
6hb9.cif
6hba.cif
6hbb.cif
6hbc.cif
6hbd.cif
6hbe.cif
6hbg.cif
6hbh.cif
6hbi.cif
6hbj.cif
6hbk.cif
6hbl.cif
6hbm.cif
6hbn.cif
6hbs.cif
6hbt.cif
6hbu.cif
6hbv.cif
6hbw.cif
6hbx.cif
6hby.cif
6hbz.cif
6hc0.cif
6hc1.cif
6hc2.cif
6hc3.cif
6hc5.cif
6hc6.cif
6hc7.cif
6hc8.cif
6hc9.cif
6hca.cif
6hcb.cif
6hcc.cif
6hcd.cif
6hce.cif
6hcf.cif
6hcg.cif
6hch.cif
6hci.cif
6hcj.cif
6hck.cif
6hcl.cif
6hcm.cif
6hcn.cif
6hco.cif
6hcp.cif
6hcq.cif
6hcr.cif
6hcs.cif
6hct.cif
6hcu.cif
6hcv.cif
6hcw.cif
6hcx.cif
6hcy.cif
6hcz.cif
6hd0.cif
6hd1.cif
6hd2.cif
6hd3.cif
6hd4.cif
6hd5.cif
6hd6.cif
6hd7.cif
6hd8.cif
6hd9.cif
6hda.cif
6hdb.cif
6hdc.cif
6hdd.cif
6hde.cif
6hdf.cif
6hdg.cif
6hdh.cif
6hdi.cif
6hdj.cif
6hdk.cif
6hdl.cif
6hdm.cif
6hdn.cif
6hdo.cif
6hdp.cif
6hdq.cif
6hdr.cif
6hds.cif
6hdt.cif
6hdu.cif
6hdv.cif
6hdw.cif
6hdx.cif
6hdy.cif
6hdz.cif
6he0.cif
6he1.cif
6he2.cif
6he3.cif
6he4.cif
6he5.cif
6he6.cif
6he7.cif
6he8.cif
6he9.cif
6hea.cif
6heb.cif
6hec.cif
6hed.cif
6hee.cif
6hef.cif
6heg.cif
6heh.cif
6hei.cif
6hej.cif
6hek.cif
6hel.cif
6hem.cif
6hep.cif
6heq.cif
6her.cif
6hes.cif
6het.cif
6heu.cif
6hev.cif
6hew.cif
6hex.cif
6hey.cif
6hez.cif
6hf0.cif
6hf1.cif
6hf2.cif
6hf3.cif
6hf4.cif
6hf5.cif
6hf6.cif
6hf7.cif
6hfa.cif
6hfb.cif
6hfc.cif
6hfd.cif
6hfe.cif
6hff.cif
6hfg.cif
6hfh.cif
6hfi.cif
6hfj.cif
6hfk.cif
6hfl.cif
6hfm.cif
6hfn.cif
6hfo.cif
6hfp.cif
6hfq.cif
6hfr.cif
6hfs.cif
6hft.cif
6hfu.cif
6hfv.cif
6hfw.cif
6hfx.cif
6hfy.cif
6hfz.cif
6hg0.cif
6hg1.cif
6hg2.cif
6hg3.cif
6hg4.cif
6hg5.cif
6hg6.cif
6hg7.cif
6hg8.cif
6hg9.cif
6hga.cif
6hgb.cif
6hgc.cif
6hgd.cif
6hge.cif
6hgf.cif
6hgg.cif
6hgh.cif
6hgi.cif
6hgj.cif
6hgk.cif
6hgl.cif
6hgm.cif
6hgn.cif
6hgo.cif
6hgp.cif
6hgq.cif
6hgr.cif
6hgs.cif
6hgt.cif
6hgu.cif
6hgv.cif
6hgw.cif
6hgx.cif
6hgy.cif
6hgz.cif
6hh0.cif
6hh1.cif
6hh2.cif
6hh3.cif
6hh4.cif
6hh5.cif
6hh6.cif
6hh9.cif
6hhb.cif
6hhc.cif
6hhd.cif
6hhe.cif
6hhf.cif
6hhg.cif
6hhh.cif
6hhi.cif
6hhj.cif
6hhk.cif
6hhm.cif
6hhn.cif
6hho.cif
6hhp.cif
6hhq.cif
6hhr.cif
6hhs.cif
6hht.cif
6hhu.cif
6hhv.cif
6hhw.cif
6hhx.cif
6hhy.cif
6hhz.cif
6hi0.cif
6hi1.cif
6hi2.cif
6hi3.cif
6hi4.cif
6hi5.cif
6hi6.cif
6hi7.cif
6hi8.cif
6hi9.cif
6hia.cif
6hib.cif
6hic.cif
6hid.cif
6hie.cif
6hif.cif
6hig.cif
6hih.cif
6hij.cif
6hik.cif
6hil.cif
6hin.cif
6hio.cif
6hip.cif
6hiq.cif
6hir.cif
6his.cif
6hit.cif
6hiu.cif
6hiv.cif
6hiw.cif
6hix.cif
6hiy.cif
6hiz.cif
6hj2.cif
6hj3.cif
6hj4.cif
6hj5.cif
6hj6.cif
6hj7.cif
6hja.cif
6hjb.cif
6hjc.cif
6hjd.cif
6hje.cif
6hjf.cif
6hjg.cif
6hjh.cif
6hji.cif
6hjj.cif
6hjk.cif
6hjl.cif
6hjm.cif
6hjn.cif
6hjo.cif
6hjp.cif
6hjq.cif
6hjr.cif
6hjs.cif
6hjt.cif
6hju.cif
6hjw.cif
6hjx.cif
6hjy.cif
6hjz.cif
6hk0.cif
6hk1.cif
6hk2.cif
6hk3.cif
6hk4.cif
6hk5.cif
6hk6.cif
6hk7.cif
6hk8.cif
6hk9.cif
6hka.cif
6hkb.cif
6hkc.cif
6hke.cif
6hkf.cif
6hkg.cif
6hki.cif
6hkj.cif
6hkm.cif
6hkn.cif
6hko.cif
6hkp.cif
6hkq.cif
6hkr.cif
6hks.cif
6hkt.cif
6hku.cif
6hkv.cif
6hkw.cif
6hkx.cif
6hky.cif
6hkz.cif
6hl0.cif
6hl1.cif
6hl2.cif
6hl3.cif
6hl4.cif
6hl5.cif
6hl6.cif
6hl7.cif
6hl8.cif
6hl9.cif
6hla.cif
6hlb.cif
6hld.cif
6hle.cif
6hlf.cif
6hli.cif
6hlj.cif
6hlk.cif
6hll.cif
6hlm.cif
6hln.cif
6hlo.cif
6hlp.cif
6hlq.cif
6hlr.cif
6hls.cif
6hlt.cif
6hlu.cif
6hlv.cif
6hlw.cif
6hlx.cif
6hly.cif
6hlz.cif
6hm0.cif
6hm1.cif
6hm2.cif
6hm3.cif
6hm4.cif
6hm5.cif
6hm6.cif
6hm7.cif
6hm8.cif
6hm9.cif
6hma.cif
6hmb.cif
6hmc.cif
6hmd.cif
6hme.cif
6hmf.cif
6hmg.cif
6hmh.cif
6hmi.cif
6hmj.cif
6hmk.cif
6hml.cif
6hmm.cif
6hmn.cif
6hmo.cif
6hmp.cif
6hmq.cif
6hmr.cif
6hms.cif
6hmt.cif
6hmu.cif
6hmv.cif
6hmw.cif
6hmx.cif
6hmy.cif
6hmz.cif
6hn0.cif
6hn1.cif
6hn2.cif
6hn3.cif
6hn4.cif
6hn5.cif
6hn6.cif
6hn7.cif
6hn8.cif
6hn9.cif
6hnb.cif
6hnc.cif
6hnd.cif
6hne.cif
6hnf.cif
6hng.cif
6hnh.cif
6hni.cif
6hnj.cif
6hnk.cif
6hnl.cif
6hnm.cif
6hnn.cif
6hno.cif
6hnq.cif
6hnr.cif
6hns.cif
6hnu.cif
6hnv.cif
6hnw.cif
6hnx.cif
6hny.cif
6hnz.cif
6ho0.cif
6ho1.cif
6ho2.cif
6ho3.cif
6ho4.cif
6ho5.cif
6ho6.cif
6ho7.cif
6ho8.cif
6ho9.cif
6hoa.cif
6hob.cif
6hoc.cif
6hod.cif
6hoe.cif
6hof.cif
6hog.cif
6hoh.cif
6hoi.cif
6hoj.cif
6hok.cif
6hol.cif
6hom.cif
6hon.cif
6hoo.cif
6hop.cif
6hoq.cif
6hor.cif
6hos.cif
6hot.cif
6hou.cif
6hov.cif
6how.cif
6hox.cif
6hoy.cif
6hoz.cif
6hp0.cif
6hp1.cif
6hp2.cif
6hp3.cif
6hp5.cif
6hp7.cif
6hp8.cif
6hp9.cif
6hpa.cif
6hpb.cif
6hpc.cif
6hpd.cif
6hpe.cif
6hpf.cif
6hpg.cif
6hph.cif
6hpi.cif
6hpj.cif
6hpn.cif
6hpo.cif
6hpp.cif
6hpq.cif
6hpr.cif
6hps.cif
6hpt.cif
6hpu.cif
6hpv.cif
6hpw.cif
6hpx.cif
6hpy.cif
6hpz.cif
6hq0.cif
6hq1.cif
6hq2.cif
6hq3.cif
6hq4.cif
6hq5.cif
6hq6.cif
6hq7.cif
6hq8.cif
6hq9.cif
6hqa.cif
6hqb.cif
6hqc.cif
6hqd.cif
6hqe.cif
6hqf.cif
6hqg.cif
6hqh.cif
6hqi.cif
6hqj.cif
6hqk.cif
6hql.cif
6hqm.cif
6hqn.cif
6hqo.cif
6hqp.cif
6hqq.cif
6hqr.cif
6hqs.cif
6hqt.cif
6hqu.cif
6hqv.cif
6hqw.cif
6hqx.cif
6hqy.cif
6hqz.cif
6hr0.cif
6hr1.cif
6hr2.cif
6hr3.cif
6hr4.cif
6hr5.cif
6hr6.cif
6hr7.cif
6hr8.cif
6hr9.cif
6hra.cif
6hrb.cif
6hrc.cif
6hrd.cif
6hre.cif
6hrf.cif
6hrg.cif
6hrh.cif
6hri.cif
6hrj.cif
6hrk.cif
6hrl.cif
6hrm.cif
6hrn.cif
6hro.cif
6hrp.cif
6hrq.cif
6hrr.cif
6hrs.cif
6hrt.cif
6hrv.cif
6hrw.cif
6hrx.cif
6hry.cif
6hrz.cif
6hs0.cif
6hs1.cif
6hs2.cif
6hs3.cif
6hs4.cif
6hs5.cif
6hs6.cif
6hs7.cif
6hs8.cif
6hs9.cif
6hsa.cif
6hsb.cif
6hsc.cif
6hsd.cif
6hse.cif
6hsf.cif
6hsg.cif
6hsh.cif
6hsj.cif
6hsk.cif
6hsm.cif
6hsn.cif
6hso.cif
6hsp.cif
6hsq.cif
6hsr.cif
6hsu.cif
6hsv.cif
6hsw.cif
6hsx.cif
6hsy.cif
6hsz.cif
6ht0.cif
6ht1.cif
6ht2.cif
6ht4.cif
6ht5.cif
6ht6.cif
6ht7.cif
6ht8.cif
6ht9.cif
6hta.cif
6htb.cif
6htc.cif
6htd.cif
6hte.cif
6htf.cif
6htg.cif
6hth.cif
6hti.cif
6htj.cif
6htk.cif
6htl.cif
6htm.cif
6htn.cif
6hto.cif
6htp.cif
6htq.cif
6htr.cif
6hts.cif
6htt.cif
6htu.cif
6htv.cif
6htw.cif
6htx.cif
6hty.cif
6htz.cif
6hu0.cif
6hu1.cif
6hu2.cif
6hu3.cif
6hu4.cif
6hu5.cif
6hu6.cif
6hu7.cif
6hu8.cif
6hu9.cif
6hua.cif
6hub.cif
6huc.cif
6hud.cif
6hue.cif
6huf.cif
6hug.cif
6huh.cif
6hui.cif
6huj.cif
6huk.cif
6hul.cif
6hum.cif
6hun.cif
6huo.cif
6hup.cif
6huq.cif
6hur.cif
6hus.cif
6hut.cif
6huu.cif
6huv.cif
6huw.cif
6hux.cif
6huy.cif
6huz.cif
6hv0.cif
6hv1.cif
6hv2.cif
6hv3.cif
6hv4.cif
6hv5.cif
6hv6.cif
6hv7.cif
6hv8.cif
6hv9.cif
6hva.cif
6hvb.cif
6hvc.cif
6hvd.cif
6hve.cif
6hvf.cif
6hvg.cif
6hvh.cif
6hvi.cif
6hvj.cif
6hvk.cif
6hvl.cif
6hvm.cif
6hvn.cif
6hvo.cif
6hvq.cif
6hvr.cif
6hvs.cif
6hvt.cif
6hvu.cif
6hvv.cif
6hvw.cif
6hvx.cif
6hvy.cif
6hw0.cif
6hw1.cif
6hw2.cif
6hw3.cif
6hw4.cif
6hw5.cif
6hw6.cif
6hw7.cif
6hw8.cif
6hw9.cif
6hwa.cif
6hwb.cif
6hwc.cif
6hwd.cif
6hwe.cif
6hwf.cif
6hwg.cif
6hwh.cif
6hwi.cif
6hwj.cif
6hwk.cif
6hwl.cif
6hwm.cif
6hwn.cif
6hwo.cif
6hwp.cif
6hwr.cif
6hws.cif
6hwt.cif
6hwu.cif
6hwv.cif
6hww.cif
6hwx.cif
6hwy.cif
6hwz.cif
6hx0.cif
6hx1.cif
6hx2.cif
6hx3.cif
6hx4.cif
6hx5.cif
6hx7.cif
6hx8.cif
6hx9.cif
6hxa.cif
6hxb.cif
6hxd.cif
6hxe.cif
6hxf.cif
6hxg.cif
6hxh.cif
6hxi.cif
6hxj.cif
6hxk.cif
6hxl.cif
6hxm.cif
6hxn.cif
6hxo.cif
6hxp.cif
6hxq.cif
6hxr.cif
6hxs.cif
6hxt.cif
6hxu.cif
6hxv.cif
6hxw.cif
6hxx.cif
6hxy.cif
6hxz.cif
6hy0.cif
6hy1.cif
6hy2.cif
6hy3.cif
6hy4.cif
6hy5.cif
6hy6.cif
6hy7.cif
6hy8.cif
6hy9.cif
6hya.cif
6hyb.cif
6hyc.cif
6hyd.cif
6hye.cif
6hyf.cif
6hyg.cif
6hyh.cif
6hyi.cif
6hyj.cif
6hyk.cif
6hyl.cif
6hym.cif
6hyn.cif
6hyo.cif
6hyp.cif
6hyq.cif
6hyr.cif
6hys.cif
6hyt.cif
6hyu.cif
6hyv.cif
6hyw.cif
6hyx.cif
6hyy.cif
6hyz.cif
6hz0.cif
6hz1.cif
6hz2.cif
6hz3.cif
6hz4.cif
6hz5.cif
6hz6.cif
6hz7.cif
6hz8.cif
6hz9.cif
6hza.cif
6hzb.cif
6hzc.cif
6hzd.cif
6hze.cif
6hzf.cif
6hzg.cif
6hzh.cif
6hzi.cif
6hzj.cif
6hzk.cif
6hzl.cif
6hzm.cif
6hzn.cif
6hzo.cif
6hzp.cif
6hzq.cif
6hzr.cif
6hzu.cif
6hzv.cif
6hzw.cif
6hzx.cif
6hzy.cif
6hzz.cif
6i00.cif
6i01.cif
6i02.cif
6i03.cif
6i04.cif
6i05.cif
6i06.cif
6i07.cif
6i08.cif
6i09.cif
6i0a.cif
6i0b.cif
6i0c.cif
6i0d.cif
6i0i.cif
6i0j.cif
6i0k.cif
6i0l.cif
6i0m.cif
6i0n.cif
6i0o.cif
6i0p.cif
6i0q.cif
6i0r.cif
6i0s.cif
6i0t.cif
6i0u.cif
6i0v.cif
6i0w.cif
6i0x.cif
6i0y.cif
6i0z.cif
6i10.cif
6i11.cif
6i12.cif
6i13.cif
6i14.cif
6i15.cif
6i16.cif
6i17.cif
6i18.cif
6i19.cif
6i1a.cif
6i1b.cif
6i1c.cif
6i1d.cif
6i1e.cif
6i1f.cif
6i1g.cif
6i1h.cif
6i1i.cif
6i1j.cif
6i1k.cif
6i1l.cif
6i1m.cif
6i1n.cif
6i1o.cif
6i1p.cif
6i1q.cif
6i1r.cif
6i1s.cif
6i1t.cif
6i1u.cif
6i1v.cif
6i1w.cif
6i1x.cif
6i1y.cif
6i1z.cif
6i20.cif
6i21.cif
6i22.cif
6i23.cif
6i24.cif
6i25.cif
6i26.cif
6i27.cif
6i28.cif
6i29.cif
6i2a.cif
6i2b.cif
6i2c.cif
6i2d.cif
6i2f.cif
6i2g.cif
6i2h.cif
6i2i.cif
6i2j.cif
6i2k.cif
6i2m.cif
6i2n.cif
6i2o.cif
6i2p.cif
6i2q.cif
6i2r.cif
6i2s.cif
6i2t.cif
6i2u.cif
6i2v.cif
6i2x.cif
6i2y.cif
6i2z.cif
6i30.cif
6i31.cif
6i33.cif
6i34.cif
6i35.cif
6i36.cif
6i37.cif
6i38.cif
6i39.cif
6i3a.cif
6i3b.cif
6i3c.cif
6i3d.cif
6i3e.cif
6i3f.cif
6i3g.cif
6i3h.cif
6i3i.cif
6i3j.cif
6i3k.cif
6i3l.cif
6i3m.cif
6i3n.cif
6i3o.cif
6i3p.cif
6i3q.cif
6i3r.cif
6i3s.cif
6i3t.cif
6i3u.cif
6i3v.cif
6i3y.cif
6i3z.cif
6i40.cif
6i41.cif
6i42.cif
6i43.cif
6i44.cif
6i45.cif
6i46.cif
6i47.cif
6i48.cif
6i49.cif
6i4a.cif
6i4b.cif
6i4d.cif
6i4e.cif
6i4f.cif
6i4g.cif
6i4h.cif
6i4i.cif
6i4j.cif
6i4k.cif
6i4l.cif
6i4m.cif
6i4n.cif
6i4o.cif
6i4p.cif
6i4q.cif
6i4r.cif
6i4s.cif
6i4t.cif
6i4u.cif
6i4v.cif
6i4x.cif
6i4y.cif
6i4z.cif
6i50.cif
6i51.cif
6i52.cif
6i53.cif
6i54.cif
6i55.cif
6i56.cif
6i57.cif
6i58.cif
6i59.cif
6i5a.cif
6i5b.cif
6i5c.cif
6i5d.cif
6i5e.cif
6i5f.cif
6i5g.cif
6i5h.cif
6i5i.cif
6i5j.cif
6i5k.cif
6i5l.cif
6i5m.cif
6i5n.cif
6i5o.cif
6i5p.cif
6i5q.cif
6i5r.cif
6i5s.cif
6i5t.cif
6i5u.cif
6i5v.cif
6i5w.cif
6i5x.cif
6i5y.cif
6i5z.cif
6i60.cif
6i61.cif
6i62.cif
6i63.cif
6i64.cif
6i65.cif
6i66.cif
6i67.cif
6i68.cif
6i69.cif
6i6b.cif
6i6c.cif
6i6e.cif
6i6f.cif
6i6g.cif
6i6h.cif
6i6i.cif
6i6j.cif
6i6k.cif
6i6l.cif
6i6m.cif
6i6n.cif
6i6o.cif
6i6p.cif
6i6r.cif
6i6s.cif
6i6t.cif
6i6u.cif
6i6v.cif
6i6w.cif
6i6x.cif
6i6y.cif
6i6z.cif
6i70.cif
6i71.cif
6i72.cif
6i73.cif
6i74.cif
6i75.cif
6i76.cif
6i77.cif
6i78.cif
6i79.cif
6i7a.cif
6i7b.cif
6i7c.cif
6i7d.cif
6i7e.cif
6i7f.cif
6i7g.cif
6i7h.cif
6i7i.cif
6i7j.cif
6i7k.cif
6i7l.cif
6i7m.cif
6i7n.cif
6i7o.cif
6i7p.cif
6i7q.cif
6i7r.cif
6i7s.cif
6i7t.cif
6i7u.cif
6i7v.cif
6i7w.cif
6i7x.cif
6i7y.cif
6i7z.cif
6i80.cif
6i81.cif
6i82.cif
6i83.cif
6i84.cif
6i85.cif
6i86.cif
6i89.cif
6i8a.cif
6i8b.cif
6i8c.cif
6i8d.cif
6i8e.cif
6i8f.cif
6i8g.cif
6i8h.cif
6i8i.cif
6i8j.cif
6i8k.cif
6i8l.cif
6i8m.cif
6i8n.cif
6i8o.cif
6i8p.cif
6i8q.cif
6i8r.cif
6i8s.cif
6i8t.cif
6i8v.cif
6i8w.cif
6i8x.cif
6i8y.cif
6i8z.cif
6i90.cif
6i91.cif
6i92.cif
6i93.cif
6i94.cif
6i95.cif
6i96.cif
6i97.cif
6i98.cif
6i99.cif
6i9a.cif
6i9b.cif
6i9c.cif
6i9d.cif
6i9e.cif
6i9f.cif
6i9g.cif
6i9h.cif
6i9i.cif
6i9j.cif
6i9k.cif
6i9l.cif
6i9m.cif
6i9n.cif
6i9o.cif
6i9p.cif
6i9q.cif
6i9r.cif
6i9s.cif
6i9t.cif
6i9u.cif
6i9v.cif
6i9w.cif
6i9x.cif
6i9y.cif
6i9z.cif
6ia0.cif
6ia1.cif
6ia2.cif
6ia3.cif
6ia4.cif
6ia5.cif
6ia6.cif
6ia7.cif
6ia8.cif
6ia9.cif
6iaa.cif
6iab.cif
6iac.cif
6iad.cif
6iae.cif
6iaf.cif
6iag.cif
6iah.cif
6iai.cif
6iaj.cif
6iak.cif
6ial.cif
6iam.cif
6ian.cif
6iao.cif
6iap.cif
6iaq.cif
6iar.cif
6ias.cif
6iat.cif
6iau.cif
6iav.cif
6iaw.cif
6iax.cif
6iay.cif
6iaz.cif
6ib0.cif
6ib1.cif
6ib2.cif
6ib5.cif
6ib6.cif
6ib7.cif
6ib8.cif
6ibb.cif
6ibc.cif
6ibd.cif
6ibe.cif
6ibf.cif
6ibg.cif
6ibh.cif
6ibi.cif
6ibj.cif
6ibk.cif
6ibl.cif
6ibm.cif
6ibn.cif
6ibo.cif
6ibp.cif
6ibq.cif
6ibr.cif
6ibs.cif
6ibt.cif
6ibu.cif
6ibv.cif
6ibw.cif
6ibx.cif
6iby.cif
6ibz.cif
6ic0.cif
6ic1.cif
6ic2.cif
6ic3.cif
6ic4.cif
6ic5.cif
6ic6.cif
6ic7.cif
6ic8.cif
6ic9.cif
6ica.cif
6icc.cif
6icd.cif
6ice.cif
6icf.cif
6icg.cif
6ich.cif
6ici.cif
6icj.cif
6ick.cif
6icl.cif
6icm.cif
6icn.cif
6ico.cif
6icp.cif
6icq.cif
6icr.cif
6ics.cif
6ict.cif
6icv.cif
6icw.cif
6icx.cif
6icy.cif
6icz.cif
6id0.cif
6id1.cif
6id2.cif
6id3.cif
6id4.cif
6id5.cif
6id6.cif
6id8.cif
6id9.cif
6ida.cif
6idb.cif
6idc.cif
6idd.cif
6ide.cif
6idf.cif
6idg.cif
6idh.cif
6idi.cif
6idj.cif
6idk.cif
6idl.cif
6idm.cif
6idn.cif
6ido.cif
6idp.cif
6idr.cif
6ids.cif
6idv.cif
6idw.cif
6idx.cif
6idy.cif
6idz.cif
6ie0.cif
6ie1.cif
6ie2.cif
6ie3.cif
6ie4.cif
6ie5.cif
6ie6.cif
6ie7.cif
6ie8.cif
6ie9.cif
6iea.cif
6ieb.cif
6iec.cif
6ied.cif
6iee.cif
6ief.cif
6ieg.cif
6ieh.cif
6iei.cif
6iej.cif
6iek.cif
6iem.cif
6ien.cif
6ieo.cif
6iep.cif
6ieq.cif
6ier.cif
6ies.cif
6iet.cif
6ieu.cif
6iev.cif
6iew.cif
6iex.cif
6iey.cif
6iez.cif
6if0.cif
6if1.cif
6if2.cif
6if3.cif
6if4.cif
6if5.cif
6if6.cif
6if7.cif
6if8.cif
6if9.cif
6ifa.cif
6ifb.cif
6ifc.cif
6ifd.cif
6ife.cif
6iff.cif
6ifg.cif
6ifh.cif
6ifi.cif
6ifj.cif
6ifk.cif
6ifl.cif
6ifm.cif
6ifn.cif
6ifo.cif
6ifp.cif
6ifq.cif
6ifr.cif
6ifs.cif
6ift.cif
6ifu.cif
6ifv.cif
6ifw.cif
6ifx.cif
6ify.cif
6ifz.cif
6ig0.cif
6ig1.cif
6ig2.cif
6ig4.cif
6ig5.cif
6ig6.cif
6ig7.cif
6ig8.cif
6ig9.cif
6iga.cif
6igb.cif
6igc.cif
6igd.cif
6ige.cif
6igf.cif
6igg.cif
6igh.cif
6igi.cif
6igj.cif
6igk.cif
6igl.cif
6igm.cif
6ign.cif
6igo.cif
6igp.cif
6igq.cif
6igr.cif
6igs.cif
6igt.cif
6igu.cif
6igv.cif
6igw.cif
6igx.cif
6igy.cif
6igz.cif
6ih0.cif
6ih1.cif
6ih2.cif
6ih3.cif
6ih4.cif
6ih5.cif
6ih6.cif
6ih7.cif
6ih8.cif
6ih9.cif
6iha.cif
6ihb.cif
6ihc.cif
6ihd.cif
6ihe.cif
6ihg.cif
6ihh.cif
6ihi.cif
6ihj.cif
6ihk.cif
6ihl.cif
6ihr.cif
6ihs.cif
6iht.cif
6ihu.cif
6ihv.cif
6ihw.cif
6ihx.cif
6ii0.cif
6ii1.cif
6ii2.cif
6ii4.cif
6ii6.cif
6ii7.cif
6ii8.cif
6ii9.cif
6iia.cif
6iic.cif
6iid.cif
6iie.cif
6iig.cif
6iih.cif
6iii.cif
6iij.cif
6iik.cif
6iil.cif
6iim.cif
6iin.cif
6iio.cif
6iip.cif
6iiq.cif
6iir.cif
6iis.cif
6iit.cif
6iiu.cif
6iiv.cif
6iiw.cif
6iix.cif
6iiy.cif
6ij1.cif
6ij2.cif
6ij3.cif
6ij4.cif
6ij5.cif
6ij6.cif
6ij7.cif
6ij9.cif
6ija.cif
6ijb.cif
6ijc.cif
6ijd.cif
6ije.cif
6ijf.cif
6ijh.cif
6iji.cif
6ijj.cif
6ijk.cif
6ijl.cif
6ijm.cif
6ijn.cif
6ijo.cif
6ijp.cif
6ijq.cif
6ijr.cif
6ijs.cif
6ijt.cif
6iju.cif
6ijv.cif
6ijw.cif
6ijx.cif
6ijy.cif
6ijz.cif
6ik4.cif
6ik5.cif
6ik6.cif
6ik7.cif
6ik8.cif
6ik9.cif
6ika.cif
6ikg.cif
6iki.cif
6ikj.cif
6ikk.cif
6ikm.cif
6ikn.cif
6iko.cif
6ikt.cif
6ikx.cif
6iky.cif
6ikz.cif
6il0.cif
6il2.cif
6il3.cif
6il7.cif
6il9.cif
6ila.cif
6ilb.cif
6ilc.cif
6ild.cif
6ile.cif
6ilf.cif
6ilg.cif
6ilh.cif
6ili.cif
6ilj.cif
6ilk.cif
6ill.cif
6ilm.cif
6iln.cif
6ilo.cif
6ilp.cif
6ilq.cif
6ilr.cif
6ils.cif
6ilt.cif
6ilu.cif
6ilw.cif
6ilx.cif
6ilz.cif
6im0.cif
6im1.cif
6im3.cif
6im4.cif
6im5.cif
6im6.cif
6im7.cif
6im8.cif
6im9.cif
6ima.cif
6imb.cif
6imc.cif
6imd.cif
6ime.cif
6imf.cif
6img.cif
6imh.cif
6imi.cif
6imj.cif
6imk.cif
6iml.cif
6imm.cif
6imn.cif
6imo.cif
6imp.cif
6imq.cif
6imr.cif
6ims.cif
6imt.cif
6imu.cif
6imv.cif
6imw.cif
6imx.cif
6imy.cif
6imz.cif
6in0.cif
6in1.cif
6in2.cif
6in3.cif
6in4.cif
6in5.cif
6in7.cif
6in8.cif
6in9.cif
6inb.cif
6inc.cif
6ind.cif
6ine.cif
6inf.cif
6ing.cif
6inh.cif
6ini.cif
6ink.cif
6inl.cif
6inm.cif
6inn.cif
6ino.cif
6inq.cif
6inr.cif
6ins.cif
6int.cif
6inu.cif
6inv.cif
6inw.cif
6inx.cif
6iny.cif
6inz.cif
6io0.cif
6io1.cif
6io4.cif
6io6.cif
6io9.cif
6ioa.cif
6iob.cif
6ioc.cif
6iod.cif
6ioe.cif
6iog.cif
6ioh.cif
6ioi.cif
6ioj.cif
6iok.cif
6iol.cif
6iom.cif
6ion.cif
6iop.cif
6ioq.cif
6ior.cif
6ios.cif
6iot.cif
6iou.cif
6iov.cif
6iow.cif
6iox.cif
6ioy.cif
6ioz.cif
6ip0.cif
6ip1.cif
6ip2.cif
6ip3.cif
6ip4.cif
6ip5.cif
6ip6.cif
6ip7.cif
6ip8.cif
6ip9.cif
6ipa.cif
6ipb.cif
6ipc.cif
6ipd.cif
6ipe.cif
6ipf.cif
6ipg.cif
6iph.cif
6ipi.cif
6ipj.cif
6ipk.cif
6ipl.cif
6ipm.cif
6ipn.cif
6ipo.cif
6ipp.cif
6ipq.cif
6ipt.cif
6ipu.cif
6ipv.cif
6ipw.cif
6ipx.cif
6ipy.cif
6ipz.cif
6iq1.cif
6iq4.cif
6iq5.cif
6iq6.cif
6iqc.cif
6iqd.cif
6iqe.cif
6iqf.cif
6iqg.cif
6iqh.cif
6iqi.cif
6iqj.cif
6iqk.cif
6iql.cif
6iqm.cif
6iqn.cif
6iqo.cif
6iqq.cif
6iqr.cif
6iqs.cif
6iqt.cif
6iqu.cif
6iqv.cif
6iqw.cif
6iqx.cif
6iqy.cif
6iqz.cif
6ir0.cif
6ir1.cif
6ir2.cif
6ir4.cif
6ir5.cif
6ir6.cif
6ir7.cif
6ir8.cif
6ir9.cif
6ira.cif
6irb.cif
6irc.cif
6ird.cif
6ire.cif
6irf.cif
6irg.cif
6irh.cif
6iri.cif
6irj.cif
6irk.cif
6irl.cif
6iro.cif
6irp.cif
6irq.cif
6irr.cif
6irs.cif
6irt.cif
6iru.cif
6irv.cif
6irw.cif
6irx.cif
6iry.cif
6irz.cif
6is0.cif
6is1.cif
6is2.cif
6is3.cif
6is4.cif
6is5.cif
6is6.cif
6is7.cif
6is8.cif
6is9.cif
6isa.cif
6isb.cif
6isc.cif
6isd.cif
6ise.cif
6isf.cif
6isg.cif
6ish.cif
6isi.cif
6isj.cif
6isk.cif
6isl.cif
6ism.cif
6isn.cif
6iso.cif
6isp.cif
6isq.cif
6isr.cif
6iss.cif
6ist.cif
6isu.cif
6isv.cif
6isw.cif
6ita.cif
6itb.cif
6itc.cif
6itd.cif
6ite.cif
6itf.cif
6itg.cif
6ith.cif
6itj.cif
6itk.cif
6itl.cif
6itm.cif
6ito.cif
6itp.cif
6itq.cif
6its.cif
6itt.cif
6itu.cif
6itv.cif
6itw.cif
6itx.cif
6ity.cif
6itz.cif
6iu0.cif
6iu1.cif
6iu3.cif
6iu4.cif
6iu5.cif
6iu6.cif
6iu7.cif
6iu8.cif
6iu9.cif
6iua.cif
6iub.cif
6iuc.cif
6iud.cif
6iue.cif
6iuf.cif
6iug.cif
6iuh.cif
6iui.cif
6iuj.cif
6iuk.cif
6iul.cif
6ium.cif
6iun.cif
6iuo.cif
6iup.cif
6iuq.cif
6iur.cif
6ius.cif
6iut.cif
6iuv.cif
6iux.cif
6iuy.cif
6iv0.cif
6iv1.cif
6iv2.cif
6iv3.cif
6iv4.cif
6iv5.cif
6iv6.cif
6iv7.cif
6iv8.cif
6iv9.cif
6iva.cif
6ivc.cif
6ivd.cif
6ive.cif
6ivh.cif
6ivj.cif
6ivk.cif
6ivl.cif
6ivm.cif
6ivn.cif
6ivo.cif
6ivp.cif
6ivq.cif
6ivr.cif
6ivs.cif
6ivu.cif
6ivv.cif
6ivw.cif
6ivx.cif
6ivy.cif
6ivz.cif
6iw0.cif
6iw1.cif
6iw2.cif
6iw3.cif
6iw4.cif
6iw5.cif
6iw6.cif
6iw7.cif
6iw8.cif
6iwa.cif
6iwb.cif
6iwd.cif
6iwe.cif
6iwf.cif
6iwg.cif
6iwh.cif
6iwi.cif
6iwj.cif
6iwk.cif
6iwl.cif
6iwm.cif
6iwn.cif
6iwo.cif
6iwp.cif
6iwq.cif
6iwr.cif
6iws.cif
6iwt.cif
6iwv.cif
6iww.cif
6iwy.cif
6ix1.cif
6ix2.cif
6ix3.cif
6ix4.cif
6ix5.cif
6ix6.cif
6ix7.cif
6ix8.cif
6ix9.cif
6ixd.cif
6ixe.cif
6ixf.cif
6ixg.cif
6ixh.cif
6ixi.cif
6ixj.cif
6ixk.cif
6ixl.cif
6ixm.cif
6ixn.cif
6ixo.cif
6ixp.cif
6ixq.cif
6ixr.cif
6ixt.cif
6ixv.cif
6ixw.cif
6ixx.cif
6ixy.cif
6ixz.cif
6iy0.cif
6iy1.cif
6iy2.cif
6iy3.cif
6iy4.cif
6iy5.cif
6iy6.cif
6iy7.cif
6iy8.cif
6iy9.cif
6iya.cif
6iyb.cif
6iyc.cif
6iye.cif
6iyf.cif
6iyg.cif
6iyh.cif
6iyi.cif
6iyk.cif
6iyl.cif
6iym.cif
6iyn.cif
6iyo.cif
6iyq.cif
6iyr.cif
6iys.cif
6iyt.cif
6iyu.cif
6iyv.cif
6iyw.cif
6iyx.cif
6iyy.cif
6iyz.cif
6iz0.cif
6iz1.cif
6iz2.cif
6iz3.cif
6iz4.cif
6iz5.cif
6iz6.cif
6iz7.cif
6iz8.cif
6iz9.cif
6izb.cif
6izc.cif
6izd.cif
6ize.cif
6izf.cif
6izg.cif
6izh.cif
6izi.cif
6izj.cif
6izk.cif
6izl.cif
6izm.cif
6izn.cif
6izo.cif
6izp.cif
6izq.cif
6izr.cif
6izs.cif
6izt.cif
6izv.cif
6izw.cif
6izx.cif
6izy.cif
6izz.cif
6j00.cif
6j02.cif
6j03.cif
6j04.cif
6j05.cif
6j06.cif
6j07.cif
6j08.cif
6j09.cif
6j0a.cif
6j0b.cif
6j0c.cif
6j0d.cif
6j0e.cif
6j0f.cif
6j0g.cif
6j0h.cif
6j0i.cif
6j0j.cif
6j0k.cif
6j0l.cif
6j0m.cif
6j0n.cif
6j0o.cif
6j0p.cif
6j0q.cif
6j0t.cif
6j0u.cif
6j0v.cif
6j0w.cif
6j0x.cif
6j0y.cif
6j0z.cif
6j10.cif
6j11.cif
6j12.cif
6j13.cif
6j14.cif
6j15.cif
6j17.cif
6j18.cif
6j19.cif
6j1a.cif
6j1b.cif
6j1c.cif
6j1e.cif
6j1f.cif
6j1g.cif
6j1h.cif
6j1i.cif
6j1j.cif
6j1k.cif
6j1l.cif
6j1m.cif
6j1n.cif
6j1o.cif
6j1p.cif
6j1q.cif
6j1r.cif
6j1s.cif
6j1t.cif
6j1u.cif
6j1v.cif
6j1w.cif
6j1x.cif
6j1y.cif
6j1z.cif
6j20.cif
6j21.cif
6j22.cif
6j23.cif
6j24.cif
6j25.cif
6j26.cif
6j27.cif
6j28.cif
6j29.cif
6j2a.cif
6j2b.cif
6j2c.cif
6j2d.cif
6j2e.cif
6j2f.cif
6j2g.cif
6j2h.cif
6j2i.cif
6j2j.cif
6j2k.cif
6j2l.cif
6j2m.cif
6j2n.cif
6j2o.cif
6j2p.cif
6j2q.cif
6j2r.cif
6j2s.cif
6j2u.cif
6j2v.cif
6j2w.cif
6j2x.cif
6j2y.cif
6j2z.cif
6j30.cif
6j31.cif
6j32.cif
6j33.cif
6j34.cif
6j35.cif
6j36.cif
6j37.cif
6j38.cif
6j39.cif
6j3a.cif
6j3b.cif
6j3c.cif
6j3d.cif
6j3e.cif
6j3f.cif
6j3g.cif
6j3h.cif
6j3i.cif
6j3l.cif
6j3m.cif
6j3n.cif
6j3o.cif
6j3p.cif
6j3q.cif
6j3w.cif
6j3x.cif
6j3y.cif
6j3z.cif
6j40.cif
6j42.cif
6j43.cif
6j44.cif
6j45.cif
6j46.cif
6j47.cif
6j48.cif
6j49.cif
6j4a.cif
6j4b.cif
6j4c.cif
6j4d.cif
6j4e.cif
6j4f.cif
6j4g.cif
6j4h.cif
6j4i.cif
6j4j.cif
6j4k.cif
6j4m.cif
6j4n.cif
6j4o.cif
6j4p.cif
6j4q.cif
6j4r.cif
6j4s.cif
6j4t.cif
6j4u.cif
6j4v.cif
6j4w.cif
6j4x.cif
6j4y.cif
6j4z.cif
6j50.cif
6j51.cif
6j52.cif
6j53.cif
6j54.cif
6j55.cif
6j56.cif
6j57.cif
6j58.cif
6j5a.cif
6j5b.cif
6j5c.cif
6j5d.cif
6j5e.cif
6j5f.cif
6j5g.cif
6j5i.cif
6j5j.cif
6j5k.cif
6j5l.cif
6j5m.cif
6j5n.cif
6j5o.cif
6j5p.cif
6j5q.cif
6j5r.cif
6j5s.cif
6j5t.cif
6j5u.cif
6j5v.cif
6j5w.cif
6j5x.cif
6j5y.cif
6j5z.cif
6j60.cif
6j61.cif
6j62.cif
6j63.cif
6j64.cif
6j65.cif
6j66.cif
6j67.cif
6j68.cif
6j69.cif
6j6a.cif
6j6b.cif
6j6c.cif
6j6d.cif
6j6e.cif
6j6f.cif
6j6g.cif
6j6h.cif
6j6i.cif
6j6j.cif
6j6k.cif
6j6l.cif
6j6m.cif
6j6n.cif
6j6o.cif
6j6p.cif
6j6q.cif
6j6t.cif
6j6u.cif
6j6v.cif
6j6w.cif
6j6x.cif
6j6y.cif
6j71.cif
6j72.cif
6j73.cif
6j74.cif
6j75.cif
6j76.cif
6j79.cif
6j7a.cif
6j7b.cif
6j7c.cif
6j7e.cif
6j7f.cif
6j7g.cif
6j7h.cif
6j7i.cif
6j7j.cif
6j7k.cif
6j7l.cif
6j7m.cif
6j7n.cif
6j7o.cif
6j7p.cif
6j7q.cif
6j7r.cif
6j7s.cif
6j7t.cif
6j7u.cif
6j7v.cif
6j7w.cif
6j7x.cif
6j7y.cif
6j7z.cif
6j80.cif
6j81.cif
6j82.cif
6j83.cif
6j84.cif
6j85.cif
6j86.cif
6j87.cif
6j88.cif
6j8e.cif
6j8f.cif
6j8g.cif
6j8h.cif
6j8i.cif
6j8j.cif
6j8l.cif
6j8m.cif
6j8n.cif
6j8o.cif
6j8q.cif
6j8r.cif
6j8v.cif
6j8w.cif
6j8y.cif
6j90.cif
6j91.cif
6j92.cif
6j93.cif
6j94.cif
6j95.cif
6j98.cif
6j99.cif
6j9a.cif
6j9b.cif
6j9c.cif
6j9d.cif
6j9e.cif
6j9f.cif
6j9h.cif
6j9j.cif
6j9k.cif
6j9l.cif
6j9m.cif
6j9n.cif
6j9o.cif
6j9p.cif
6j9q.cif
6j9r.cif
6j9s.cif
6j9t.cif
6j9u.cif
6j9v.cif
6j9w.cif
6j9x.cif
6j9y.cif
6jad.cif
6jae.cif
6jaf.cif
6jag.cif
6jah.cif
6jai.cif
6jak.cif
6jal.cif
6jam.cif
6jan.cif
6jao.cif
6jap.cif
6jaq.cif
6jar.cif
6jas.cif
6jat.cif
6jau.cif
6jav.cif
6jaw.cif
6jax.cif
6jay.cif
6jaz.cif
6jb0.cif
6jb1.cif
6jb2.cif
6jb3.cif
6jb4.cif
6jb5.cif
6jb6.cif
6jb7.cif
6jb8.cif
6jb9.cif
6jba.cif
6jbb.cif
6jbc.cif
6jbd.cif
6jbe.cif
6jbf.cif
6jbg.cif
6jbh.cif
6jbi.cif
6jbj.cif
6jbk.cif
6jbm.cif
6jbn.cif
6jbo.cif
6jbp.cif
6jbq.cif
6jbr.cif
6jbs.cif
6jbt.cif
6jbu.cif
6jbv.cif
6jbw.cif
6jbx.cif
6jby.cif
6jbz.cif
6jc0.cif
6jc2.cif
6jc3.cif
6jc4.cif
6jc5.cif
6jc6.cif
6jc7.cif
6jc8.cif
6jc9.cif
6jca.cif
6jcb.cif
6jcc.cif
6jcd.cif
6jce.cif
6jcf.cif
6jcg.cif
6jch.cif
6jci.cif
6jcj.cif
6jck.cif
6jcl.cif
6jcm.cif
6jcn.cif
6jco.cif
6jcq.cif
6jcr.cif
6jcs.cif
6jct.cif
6jcu.cif
6jcv.cif
6jcw.cif
6jcx.cif
6jcy.cif
6jcz.cif
6jd0.cif
6jd1.cif
6jd2.cif
6jd4.cif
6jd5.cif
6jd6.cif
6jd7.cif
6jd8.cif
6jd9.cif
6jda.cif
6jdb.cif
6jdc.cif
6jdd.cif
6jde.cif
6jdg.cif
6jdh.cif
6jdi.cif
6jdj.cif
6jdk.cif
6jdl.cif
6jdo.cif
6jdp.cif
6jdq.cif
6jdr.cif
6jds.cif
6jdt.cif
6jdu.cif
6jdv.cif
6jdw.cif
6jdx.cif
6jdy.cif
6jdz.cif
6je0.cif
6je1.cif
6je2.cif
6je3.cif
6je4.cif
6je7.cif
6je8.cif
6je9.cif
6jea.cif
6jeb.cif
6jec.cif
6jed.cif
6jee.cif
6jef.cif
6jeg.cif
6jeh.cif
6jel.cif
6jem.cif
6jen.cif
6jeo.cif
6jep.cif
6jeq.cif
6jer.cif
6jes.cif
6jet.cif
6jeu.cif
6jev.cif
6jew.cif
6jex.cif
6jey.cif
6jez.cif
6jf0.cif
6jf1.cif
6jf2.cif
6jf3.cif
6jf4.cif
6jf5.cif
6jf6.cif
6jf7.cif
6jf8.cif
6jf9.cif
6jfa.cif
6jfb.cif
6jfc.cif
6jfd.cif
6jfe.cif
6jff.cif
6jfg.cif
6jfh.cif
6jfi.cif
6jfj.cif
6jfk.cif
6jfl.cif
6jfm.cif
6jfn.cif
6jfo.cif
6jfp.cif
6jfq.cif
6jfr.cif
6jfs.cif
6jfu.cif
6jfv.cif
6jfw.cif
6jfx.cif
6jfy.cif
6jfz.cif
6jg0.cif
6jg1.cif
6jg2.cif
6jg3.cif
6jg5.cif
6jg6.cif
6jg7.cif
6jg8.cif
6jg9.cif
6jga.cif
6jgb.cif
6jgc.cif
6jgd.cif
6jge.cif
6jgf.cif
6jgg.cif
6jgh.cif
6jgi.cif
6jgj.cif
6jgk.cif
6jgl.cif
6jgm.cif
6jgn.cif
6jgo.cif
6jgp.cif
6jgq.cif
6jgr.cif
6jgs.cif
6jgt.cif
6jgu.cif
6jgv.cif
6jgw.cif
6jgx.cif
6jgy.cif
6jgz.cif
6jh0.cif
6jh1.cif
6jh5.cif
6jh6.cif
6jh7.cif
6jh8.cif
6jh9.cif
6jha.cif
6jhb.cif
6jhc.cif
6jhd.cif
6jhe.cif
6jhf.cif
6jhg.cif
6jhh.cif
6jhi.cif
6jhj.cif
6jhk.cif
6jhm.cif
6jhn.cif
6jho.cif
6jhp.cif
6jhq.cif
6jhr.cif
6jhs.cif
6jht.cif
6jhu.cif
6jhv.cif
6jhw.cif
6jhx.cif
6jhy.cif
6jhz.cif
6ji0.cif
6ji1.cif
6ji2.cif
6ji3.cif
6ji4.cif
6ji5.cif
6ji6.cif
6ji7.cif
6ji8.cif
6jia.cif
6jib.cif
6jic.cif
6jid.cif
6jie.cif
6jif.cif
6jig.cif
6jii.cif
6jij.cif
6jik.cif
6jil.cif
6jim.cif
6jio.cif
6jip.cif
6jiq.cif
6jir.cif
6jis.cif
6jit.cif
6jiu.cif
6jiv.cif
6jiw.cif
6jix.cif
6jiy.cif
6jiz.cif
6jj0.cif
6jj1.cif
6jj3.cif
6jj4.cif
6jj5.cif
6jj6.cif
6jj7.cif
6jj8.cif
6jj9.cif
6jja.cif
6jjb.cif
6jjc.cif
6jjd.cif
6jje.cif
6jjf.cif
6jjg.cif
6jjh.cif
6jji.cif
6jjj.cif
6jjk.cif
6jjl.cif
6jjm.cif
6jjn.cif
6jjo.cif
6jjp.cif
6jjq.cif
6jjr.cif
6jjs.cif
6jjt.cif
6jju.cif
6jjw.cif
6jjx.cif
6jjy.cif
6jjz.cif
6jk0.cif
6jk1.cif
6jk2.cif
6jk3.cif
6jk4.cif
6jk5.cif
6jk6.cif
6jk7.cif
6jk8.cif
6jk9.cif
6jka.cif
6jkb.cif
6jkc.cif
6jkd.cif
6jke.cif
6jkf.cif
6jkg.cif
6jkh.cif
6jki.cif
6jkj.cif
6jkk.cif
6jkl.cif
6jkm.cif
6jkn.cif
6jko.cif
6jkp.cif
6jkq.cif
6jkr.cif
6jks.cif
6jkt.cif
6jku.cif
6jkv.cif
6jkw.cif
6jkx.cif
6jky.cif
6jkz.cif
6jl0.cif
6jl1.cif
6jl2.cif
6jl3.cif
6jl4.cif
6jl5.cif
6jl6.cif
6jl7.cif
6jl8.cif
6jl9.cif
6jla.cif
6jlb.cif
6jlc.cif
6jld.cif
6jle.cif
6jlf.cif
6jlg.cif
6jlh.cif
6jli.cif
6jlj.cif
6jlk.cif
6jll.cif
6jlm.cif
6jln.cif
6jlo.cif
6jlp.cif
6jlq.cif
6jlr.cif
6jls.cif
6jlu.cif
6jlv.cif
6jly.cif
6jlz.cif
6jm4.cif
6jm5.cif
6jm7.cif
6jm8.cif
6jm9.cif
6jma.cif
6jmb.cif
6jmd.cif
6jme.cif
6jmf.cif
6jmg.cif
6jmh.cif
6jmi.cif
6jmk.cif
6jml.cif
6jmn.cif
6jmp.cif
6jmq.cif
6jmr.cif
6jms.cif
6jmt.cif
6jmu.cif
6jmv.cif
6jmw.cif
6jmx.cif
6jmy.cif
6jmz.cif
6jn0.cif
6jn1.cif
6jn2.cif
6jn3.cif
6jn4.cif
6jn5.cif
6jn6.cif
6jn7.cif
6jn8.cif
6jn9.cif
6jna.cif
6jnc.cif
6jnd.cif
6jnf.cif
6jnh.cif
6jni.cif
6jnj.cif
6jnk.cif
6jnl.cif
6jnm.cif
6jnn.cif
6jno.cif
6jnp.cif
6jnr.cif
6jnt.cif
6jnu.cif
6jnx.cif
6jny.cif
6jo0.cif
6jo1.cif
6jo2.cif
6jo3.cif
6jo5.cif
6jo6.cif
6jo7.cif
6jo8.cif
6job.cif
6jod.cif
6joe.cif
6jof.cif
6jog.cif
6joh.cif
6joi.cif
6joj.cif
6jok.cif
6jol.cif
6jom.cif
6jon.cif
6joo.cif
6jop.cif
6joq.cif
6jou.cif
6jov.cif
6jow.cif
6jox.cif
6joy.cif
6joz.cif
6jp1.cif
6jp2.cif
6jp3.cif
6jp4.cif
6jp5.cif
6jp6.cif
6jp7.cif
6jp8.cif
6jp9.cif
6jpa.cif
6jpb.cif
6jpd.cif
6jpe.cif
6jpf.cif
6jph.cif
6jpi.cif
6jpj.cif
6jpk.cif
6jpl.cif
6jpm.cif
6jpn.cif
6jpp.cif
6jpq.cif
6jpr.cif
6jps.cif
6jpt.cif
6jpu.cif
6jpv.cif
6jpw.cif
6jq0.cif
6jq1.cif
6jq2.cif
6jq3.cif
6jq4.cif
6jq5.cif
6jq6.cif
6jq7.cif
6jq8.cif
6jq9.cif
6jqa.cif
6jqb.cif
6jqc.cif
6jqd.cif
6jqe.cif
6jqf.cif
6jqh.cif
6jqk.cif
6jql.cif
6jqm.cif
6jqn.cif
6jqo.cif
6jqq.cif
6jqr.cif
6jqs.cif
6jqt.cif
6jqv.cif
6jqw.cif
6jqx.cif
6jqy.cif
6jqz.cif
6jr0.cif
6jr1.cif
6jr2.cif
6jr3.cif
6jr4.cif
6jr5.cif
6jr6.cif
6jr7.cif
6jr8.cif
6jr9.cif
6jra.cif
6jrb.cif
6jrc.cif
6jrd.cif
6jre.cif
6jrf.cif
6jrg.cif
6jri.cif
6jrj.cif
6jrk.cif
6jrl.cif
6jrp.cif
6jrq.cif
6jrr.cif
6jrs.cif
6jrx.cif
6js8.cif
6js9.cif
6jsa.cif
6jsb.cif
6jsc.cif
6jsd.cif
6jse.cif
6jsf.cif
6jsg.cif
6jsh.cif
6jsi.cif
6jsj.cif
6jsn.cif
6jss.cif
6jst.cif
6jsu.cif
6jsx.cif
6jsz.cif
6jt0.cif
6jt1.cif
6jt2.cif
6jt3.cif
6jt4.cif
6jt5.cif
6jt6.cif
6jt7.cif
6jt8.cif
6jt9.cif
6jta.cif
6jtb.cif
6jtc.cif
6jtd.cif
6jtf.cif
6jtg.cif
6jti.cif
6jtj.cif
6jtk.cif
6jtl.cif
6jtn.cif
6jto.cif
6jtp.cif
6jtq.cif
6jtt.cif
6jtu.cif
6jtz.cif
6ju0.cif
6ju1.cif
6ju4.cif
6ju5.cif
6ju6.cif
6ju7.cif
6ju8.cif
6ju9.cif
6jua.cif
6jub.cif
6juc.cif
6jud.cif
6jue.cif
6juf.cif
6jug.cif
6juh.cif
6jui.cif
6juj.cif
6juk.cif
6jul.cif
6jum.cif
6jun.cif
6juo.cif
6jup.cif
6juq.cif
6jur.cif
6jus.cif
6jut.cif
6juu.cif
6juv.cif
6juw.cif
6jux.cif
6juy.cif
6juz.cif
6jv0.cif
6jv1.cif
6jv2.cif
6jv3.cif
6jv4.cif
6jv5.cif
6jv6.cif
6jv7.cif
6jv8.cif
6jv9.cif
6jvb.cif
6jvc.cif
6jve.cif
6jvf.cif
6jvg.cif
6jvh.cif
6jvi.cif
6jvj.cif
6jvk.cif
6jvl.cif
6jvm.cif
6jvn.cif
6jvo.cif
6jvp.cif
6jvq.cif
6jvr.cif
6jvs.cif
6jvt.cif
6jvu.cif
6jvv.cif
6jvw.cif
6jvx.cif
6jvy.cif
6jvz.cif
6jw0.cif
6jw1.cif
6jw2.cif
6jw3.cif
6jw4.cif
6jw5.cif
6jw6.cif
6jw7.cif
6jw8.cif
6jw9.cif
6jwa.cif
6jwb.cif
6jwc.cif
6jwd.cif
6jwe.cif
6jwf.cif
6jwg.cif
6jwh.cif
6jwi.cif
6jwj.cif
6jwk.cif
6jwl.cif
6jwm.cif
6jwn.cif
6jwp.cif
6jwq.cif
6jwr.cif
6jws.cif
6jwt.cif
6jwu.cif
6jwv.cif
6jww.cif
6jwx.cif
6jwy.cif
6jwz.cif
6jx0.cif
6jx1.cif
6jx2.cif
6jx3.cif
6jx4.cif
6jx5.cif
6jx6.cif
6jx7.cif
6jx8.cif
6jx9.cif
6jxa.cif
6jxc.cif
6jxd.cif
6jxf.cif
6jxg.cif
6jxh.cif
6jxi.cif
6jxj.cif
6jxk.cif
6jxl.cif
6jxm.cif
6jxn.cif
6jxp.cif
6jxq.cif
6jxr.cif
6jxs.cif
6jxt.cif
6jxu.cif
6jxv.cif
6jxw.cif
6jxx.cif
6jy0.cif
6jy1.cif
6jy3.cif
6jy4.cif
6jy5.cif
6jy6.cif
6jy7.cif
6jy8.cif
6jy9.cif
6jya.cif
6jyb.cif
6jyc.cif
6jyd.cif
6jye.cif
6jyf.cif
6jyg.cif
6jyi.cif
6jyj.cif
6jyk.cif
6jyl.cif
6jym.cif
6jyn.cif
6jyo.cif
6jyp.cif
6jyq.cif
6jyr.cif
6jys.cif
6jyt.cif
6jyu.cif
6jyv.cif
6jyw.cif
6jyx.cif
6jyy.cif
6jyz.cif
6jz0.cif
6jz1.cif
6jz2.cif
6jz3.cif
6jz4.cif
6jz5.cif
6jz6.cif
6jz7.cif
6jz8.cif
6jza.cif
6jzb.cif
6jzc.cif
6jzd.cif
6jze.cif
6jzf.cif
6jzh.cif
6jzi.cif
6jzj.cif
6jzk.cif
6jzl.cif
6jzm.cif
6jzn.cif
6jzo.cif
6jzp.cif
6jzq.cif
6jzr.cif
6jzs.cif
6jzt.cif
6jzu.cif
6jzv.cif
6jzw.cif
6jzy.cif
6jzz.cif
6k00.cif
6k01.cif
6k02.cif
6k03.cif
6k04.cif
6k05.cif
6k06.cif
6k07.cif
6k08.cif
6k09.cif
6k0a.cif
6k0b.cif
6k0c.cif
6k0e.cif
6k0f.cif
6k0g.cif
6k0h.cif
6k0i.cif
6k0j.cif
6k0k.cif
6k0l.cif
6k0m.cif
6k0n.cif
6k0o.cif
6k0p.cif
6k0q.cif
6k0r.cif
6k0s.cif
6k0t.cif
6k0u.cif
6k0v.cif
6k0w.cif
6k0x.cif
6k0y.cif
6k0z.cif
6k10.cif
6k11.cif
6k12.cif
6k13.cif
6k15.cif
6k16.cif
6k17.cif
6k18.cif
6k19.cif
6k1a.cif
6k1b.cif
6k1c.cif
6k1d.cif
6k1e.cif
6k1f.cif
6k1g.cif
6k1h.cif
6k1i.cif
6k1j.cif
6k1k.cif
6k1l.cif
6k1m.cif
6k1n.cif
6k1o.cif
6k1p.cif
6k1q.cif
6k1r.cif
6k1s.cif
6k1t.cif
6k1w.cif
6k1x.cif
6k1y.cif
6k1z.cif
6k20.cif
6k21.cif
6k22.cif
6k23.cif
6k24.cif
6k25.cif
6k26.cif
6k27.cif
6k28.cif
6k2c.cif
6k2d.cif
6k2e.cif
6k2f.cif
6k2g.cif
6k2h.cif
6k2i.cif
6k2j.cif
6k2k.cif
6k2l.cif
6k2m.cif
6k2n.cif
6k2o.cif
6k2p.cif
6k2q.cif
6k2r.cif
6k2s.cif
6k2t.cif
6k2u.cif
6k2v.cif
6k2w.cif
6k2x.cif
6k2y.cif
6k2z.cif
6k30.cif
6k31.cif
6k32.cif
6k33.cif
6k34.cif
6k35.cif
6k36.cif
6k37.cif
6k38.cif
6k39.cif
6k3a.cif
6k3b.cif
6k3c.cif
6k3d.cif
6k3e.cif
6k3f.cif
6k3g.cif
6k3h.cif
6k3i.cif
6k3j.cif
6k3k.cif
6k3l.cif
6k3m.cif
6k3n.cif
6k3o.cif
6k3q.cif
6k3x.cif
6k3y.cif
6k3z.cif
6k40.cif
6k41.cif
6k42.cif
6k43.cif
6k4c.cif
6k4d.cif
6k4e.cif
6k4f.cif
6k4g.cif
6k4h.cif
6k4i.cif
6k4j.cif
6k4k.cif
6k4l.cif
6k4m.cif
6k4n.cif
6k4p.cif
6k4q.cif
6k4r.cif
6k4s.cif
6k4t.cif
6k4u.cif
6k4v.cif
6k4w.cif
6k4x.cif
6k4y.cif
6k4z.cif
6k50.cif
6k51.cif
6k52.cif
6k53.cif
6k54.cif
6k55.cif
6k57.cif
6k58.cif
6k59.cif
6k5a.cif
6k5d.cif
6k5e.cif
6k5f.cif
6k5g.cif
6k5h.cif
6k5i.cif
6k5j.cif
6k5k.cif
6k5l.cif
6k5m.cif
6k5o.cif
6k5p.cif
6k5q.cif
6k5r.cif
6k5s.cif
6k5t.cif
6k5u.cif
6k5v.cif
6k5w.cif
6k5x.cif
6k5z.cif
6k60.cif
6k61.cif
6k62.cif
6k63.cif
6k64.cif
6k65.cif
6k67.cif
6k68.cif
6k69.cif
6k6a.cif
6k6b.cif
6k6i.cif
6k6j.cif
6k6k.cif
6k6l.cif
6k6m.cif
6k6n.cif
6k6r.cif
6k6s.cif
6k6t.cif
6k6u.cif
6k6v.cif
6k6w.cif
6k71.cif
6k72.cif
6k73.cif
6k74.cif
6k76.cif
6k77.cif
6k78.cif
6k79.cif
6k7c.cif
6k7d.cif
6k7e.cif
6k7f.cif
6k7g.cif
6k7h.cif
6k7i.cif
6k7j.cif
6k7k.cif
6k7l.cif
6k7m.cif
6k7n.cif
6k7o.cif
6k7p.cif
6k7q.cif
6k7r.cif
6k7s.cif
6k7t.cif
6k7u.cif
6k7v.cif
6k7w.cif
6k7x.cif
6k7y.cif
6k7z.cif
6k80.cif
6k81.cif
6k82.cif
6k83.cif
6k84.cif
6k85.cif
6k86.cif
6k87.cif
6k88.cif
6k89.cif
6k8a.cif
6k8b.cif
6k8c.cif
6k8d.cif
6k8e.cif
6k8g.cif
6k8h.cif
6k8i.cif
6k8j.cif
6k8k.cif
6k8m.cif
6k8n.cif
6k8o.cif
6k8p.cif
6k8q.cif
6k8s.cif
6k8t.cif
6k8u.cif
6k8v.cif
6k8w.cif
6k8x.cif
6k8z.cif
6k90.cif
6k91.cif
6k92.cif
6k93.cif
6k94.cif
6k95.cif
6k96.cif
6k97.cif
6k98.cif
6k99.cif
6k9a.cif
6k9b.cif
6k9c.cif
6k9d.cif
6k9e.cif
6k9f.cif
6k9g.cif
6k9h.cif
6k9i.cif
6k9j.cif
6k9k.cif
6k9l.cif
6k9m.cif
6k9n.cif
6k9o.cif
6k9p.cif
6k9q.cif
6k9r.cif
6k9s.cif
6k9t.cif
6k9u.cif
6k9v.cif
6k9w.cif
6k9x.cif
6k9y.cif
6k9z.cif
6ka0.cif
6ka1.cif
6ka2.cif
6ka3.cif
6ka4.cif
6ka5.cif
6ka6.cif
6ka7.cif
6ka9.cif
6kab.cif
6kac.cif
6kad.cif
6kae.cif
6kaf.cif
6kag.cif
6kah.cif
6kai.cif
6kaj.cif
6kak.cif
6kal.cif
6kam.cif
6kan.cif
6kao.cif
6kap.cif
6kaq.cif
6kar.cif
6kas.cif
6kat.cif
6kau.cif
6kav.cif
6kaw.cif
6kax.cif
6kay.cif
6kaz.cif
6kb0.cif
6kb1.cif
6kb2.cif
6kb3.cif
6kb4.cif
6kb5.cif
6kb6.cif
6kb7.cif
6kb8.cif
6kb9.cif
6kba.cif
6kbb.cif
6kbc.cif
6kbd.cif
6kbe.cif
6kbf.cif
6kbh.cif
6kbi.cif
6kbj.cif
6kbl.cif
6kbm.cif
6kbn.cif
6kbo.cif
6kbp.cif
6kbq.cif
6kbr.cif
6kbs.cif
6kbu.cif
6kbv.cif
6kbw.cif
6kbx.cif
6kby.cif
6kbz.cif
6kc0.cif
6kc2.cif
6kc4.cif
6kc5.cif
6kc6.cif
6kc7.cif
6kc8.cif
6kca.cif
6kcb.cif
6kcc.cif
6kcd.cif
6kcf.cif
6kcj.cif
6kck.cif
6kcl.cif
6kcm.cif
6kcn.cif
6kco.cif
6kcp.cif
6kcq.cif
6kcr.cif
6kcs.cif
6kct.cif
6kcu.cif
6kcv.cif
6kcw.cif
6kcx.cif
6kcz.cif
6kd0.cif
6kd1.cif
6kd2.cif
6kd3.cif
6kd5.cif
6kd6.cif
6kd7.cif
6kd9.cif
6kda.cif
6kdb.cif
6kdc.cif
6kdd.cif
6kde.cif
6kdf.cif
6kdh.cif
6kdi.cif
6kdj.cif
6kdk.cif
6kdl.cif
6kdm.cif
6kdn.cif
6kdo.cif
6kdp.cif
6kdq.cif
6kdr.cif
6kds.cif
6kdt.cif
6kdu.cif
6kdv.cif
6kdx.cif
6kdy.cif
6kdz.cif
6ke0.cif
6ke1.cif
6ke2.cif
6ke3.cif
6ke4.cif
6ke5.cif
6ke6.cif
6ke9.cif
6kea.cif
6keb.cif
6kec.cif
6ked.cif
6kee.cif
6kef.cif
6keg.cif
6keh.cif
6kei.cif
6kej.cif
6kek.cif
6kel.cif
6kem.cif
6ken.cif
6keo.cif
6kep.cif
6keq.cif
6ker.cif
6ket.cif
6keu.cif
6kev.cif
6kew.cif
6kex.cif
6key.cif
6kez.cif
6kf1.cif
6kf3.cif
6kf4.cif
6kf5.cif
6kf7.cif
6kf8.cif
6kf9.cif
6kfa.cif
6kfb.cif
6kfc.cif
6kfd.cif
6kfe.cif
6kff.cif
6kfg.cif
6kfh.cif
6kfi.cif
6kfj.cif
6kfk.cif
6kfl.cif
6kfm.cif
6kfn.cif
6kfp.cif
6kfq.cif
6kfr.cif
6kfs.cif
6kft.cif
6kfu.cif
6kfv.cif
6kfw.cif
6kfy.cif
6kfz.cif
6kg0.cif
6kg1.cif
6kg2.cif
6kg3.cif
6kg6.cif
6kg7.cif
6kg8.cif
6kg9.cif
6kga.cif
6kgb.cif
6kgc.cif
6kgd.cif
6kge.cif
6kgf.cif
6kgh.cif
6kgi.cif
6kgj.cif
6kgk.cif
6kgl.cif
6kgm.cif
6kgn.cif
6kgo.cif
6kgp.cif
6kgq.cif
6kgr.cif
6kgs.cif
6kgt.cif
6kgu.cif
6kgv.cif
6kgw.cif
6kgx.cif
6kgy.cif
6kgz.cif
6kh0.cif
6kh1.cif
6kh2.cif
6kh3.cif
6kh4.cif
6kh5.cif
6kh8.cif
6kh9.cif
6kha.cif
6khd.cif
6khe.cif
6khf.cif
6khh.cif
6khi.cif
6khj.cif
6khk.cif
6khl.cif
6khm.cif
6khn.cif
6kho.cif
6khp.cif
6khq.cif
6khr.cif
6khs.cif
6kht.cif
6khu.cif
6khv.cif
6khw.cif
6khx.cif
6khy.cif
6khz.cif
6ki0.cif
6ki1.cif
6ki2.cif
6ki3.cif
6ki6.cif
6ki7.cif
6ki8.cif
6ki9.cif
6kia.cif
6kid.cif
6kie.cif
6kif.cif
6kig.cif
6kih.cif
6kii.cif
6kij.cif
6kik.cif
6kil.cif
6kim.cif
6kin.cif
6kio.cif
6kip.cif
6kiq.cif
6kir.cif
6kis.cif
6kit.cif
6kiu.cif
6kiv.cif
6kiw.cif
6kix.cif
6kiy.cif
6kiz.cif
6kj0.cif
6kj1.cif
6kj2.cif
6kj3.cif
6kj4.cif
6kj5.cif
6kj6.cif
6kj7.cif
6kj8.cif
6kj9.cif
6kja.cif
6kjb.cif
6kjc.cif
6kjd.cif
6kje.cif
6kjf.cif
6kjg.cif
6kjh.cif
6kji.cif
6kjj.cif
6kjk.cif
6kjl.cif
6kjm.cif
6kjn.cif
6kjo.cif
6kjp.cif
6kjq.cif
6kjr.cif
6kjt.cif
6kju.cif
6kjv.cif
6kjw.cif
6kjx.cif
6kjy.cif
6kjz.cif
6kk0.cif
6kk1.cif
6kk2.cif
6kk3.cif
6kk4.cif
6kk5.cif
6kk6.cif
6kk7.cif
6kk8.cif
6kk9.cif
6kka.cif
6kkb.cif
6kke.cif
6kkf.cif
6kkg.cif
6kkh.cif
6kki.cif
6kkj.cif
6kkk.cif
6kkl.cif
6kkm.cif
6kkn.cif
6kko.cif
6kkp.cif
6kkr.cif
6kks.cif
6kkt.cif
6kku.cif
6kkv.cif
6kkw.cif
6kkz.cif
6kl0.cif
6kl1.cif
6kl2.cif
6kl4.cif
6kl5.cif
6kl6.cif
6kl7.cif
6kl8.cif
6kl9.cif
6kla.cif
6klb.cif
6klc.cif
6kld.cif
6kle.cif
6klf.cif
6klg.cif
6klh.cif
6kli.cif
6klj.cif
6klk.cif
6kll.cif
6klm.cif
6kln.cif
6klo.cif
6klp.cif
6klq.cif
6klr.cif
6kls.cif
6klt.cif
6klu.cif
6klv.cif
6klw.cif
6klx.cif
6kly.cif
6klz.cif
6km0.cif
6km1.cif
6km2.cif
6km3.cif
6km4.cif
6km5.cif
6km6.cif
6km7.cif
6km8.cif
6km9.cif
6kma.cif
6kmb.cif
6kmc.cif
6kmd.cif
6kme.cif
6kmf.cif
6kmh.cif
6kmj.cif
6kmk.cif
6kml.cif
6kmm.cif
6kmn.cif
6kmo.cif
6kmp.cif
6kmq.cif
6kmr.cif
6kms.cif
6kmt.cif
6kmu.cif
6kmv.cif
6kmw.cif
6kmx.cif
6kmy.cif
6kmz.cif
6kn0.cif
6kn1.cif
6kn2.cif
6kn3.cif
6kn4.cif
6kn5.cif
6kn7.cif
6kn8.cif
6kn9.cif
6kna.cif
6knb.cif
6knc.cif
6knd.cif
6kne.cif
6knf.cif
6kng.cif
6knh.cif
6kni.cif
6knj.cif
6knk.cif
6knl.cif
6knm.cif
6kno.cif
6knp.cif
6knr.cif
6kns.cif
6knt.cif
6knu.cif
6knv.cif
6knw.cif
6kny.cif
6knz.cif
6ko0.cif
6ko1.cif
6ko2.cif
6ko5.cif
6ko6.cif
6ko7.cif
6ko8.cif
6ko9.cif
6kob.cif
6koc.cif
6kod.cif
6koe.cif
6kof.cif
6kog.cif
6koi.cif
6koj.cif
6kok.cif
6kol.cif
6kon.cif
6koo.cif
6kop.cif
6koq.cif
6kor.cif
6kos.cif
6kot.cif
6kou.cif
6kow.cif
6kox.cif
6koy.cif
6koz.cif
6kp0.cif
6kp1.cif
6kp2.cif
6kp3.cif
6kp5.cif
6kp6.cif
6kp7.cif
6kpa.cif
6kpb.cif
6kpc.cif
6kpd.cif
6kpe.cif
6kpf.cif
6kpg.cif
6kph.cif
6kpi.cif
6kpj.cif
6kpk.cif
6kpl.cif
6kpm.cif
6kpn.cif
6kpo.cif
6kpp.cif
6kpq.cif
6kpr.cif
6kps.cif
6kpt.cif
6kq1.cif
6kq4.cif
6kq8.cif
6kq9.cif
6kqb.cif
6kqc.cif
6kqd.cif
6kqe.cif
6kqf.cif
6kqg.cif
6kqh.cif
6kqi.cif
6kqj.cif
6kqk.cif
6kql.cif
6kqm.cif
6kqn.cif
6kqo.cif
6kqp.cif
6kqq.cif
6kqr.cif
6kqs.cif
6kqt.cif
6kqu.cif
6kqv.cif
6kqw.cif
6kqx.cif
6kqy.cif
6kr0.cif
6kr1.cif
6kr2.cif
6kr3.cif
6kr4.cif
6kr5.cif
6kr6.cif
6kr7.cif
6kr8.cif
6kra.cif
6krb.cif
6krc.cif
6krd.cif
6kre.cif
6krf.cif
6krg.cif
6krh.cif
6kri.cif
6krj.cif
6krk.cif
6krl.cif
6krm.cif
6krn.cif
6kro.cif
6krp.cif
6krq.cif
6krr.cif
6krs.cif
6krt.cif
6kru.cif
6krv.cif
6krw.cif
6krx.cif
6kry.cif
6krz.cif
6ks0.cif
6ks1.cif
6ks2.cif
6ks5.cif
6ks6.cif
6ks7.cif
6ks8.cif
6ks9.cif
6ksa.cif
6ksb.cif
6ksc.cif
6ksd.cif
6kse.cif
6ksf.cif
6ksg.cif
6ksh.cif
6ksi.cif
6ksl.cif
6ksm.cif
6ksn.cif
6ksp.cif
6ksq.cif
6ksr.cif
6kss.cif
6kst.cif
6ksu.cif
6ksv.cif
6ksw.cif
6ksy.cif
6kt1.cif
6kta.cif
6ktb.cif
6ktc.cif
6kth.cif
6ktj.cif
6ktk.cif
6ktl.cif
6ktm.cif
6ktn.cif
6kto.cif
6ktq.cif
6ktr.cif
6kts.cif
6ktv.cif
6ktw.cif
6ktx.cif
6kty.cif
6ktz.cif
6ku0.cif
6ku1.cif
6ku2.cif
6ku3.cif
6ku5.cif
6ku6.cif
6ku7.cif
6ku8.cif
6ku9.cif
6kua.cif
6kub.cif
6kuc.cif
6kud.cif
6kue.cif
6kuf.cif
6kug.cif
6kui.cif
6kuj.cif
6kuk.cif
6kum.cif
6kun.cif
6kuo.cif
6kup.cif
6kuq.cif
6kur.cif
6kus.cif
6kut.cif
6kuu.cif
6kuv.cif
6kuw.cif
6kux.cif
6kuy.cif
6kuz.cif
6kv0.cif
6kv1.cif
6kv2.cif
6kv3.cif
6kv5.cif
6kv9.cif
6kva.cif
6kvb.cif
6kvc.cif
6kvd.cif
6kve.cif
6kvf.cif
6kvg.cif
6kvh.cif
6kvi.cif
6kvj.cif
6kvk.cif
6kvl.cif
6kvm.cif
6kvn.cif
6kvo.cif
6kvp.cif
6kvq.cif
6kvr.cif
6kvs.cif
6kvv.cif
6kvw.cif
6kvx.cif
6kvy.cif
6kvz.cif
6kw0.cif
6kw1.cif
6kw3.cif
6kw4.cif
6kw5.cif
6kw6.cif
6kw7.cif
6kw9.cif
6kwa.cif
6kwb.cif
6kwc.cif
6kwd.cif
6kwe.cif
6kwf.cif
6kwg.cif
6kwh.cif
6kwj.cif
6kwk.cif
6kwl.cif
6kwn.cif
6kwo.cif
6kwq.cif
6kwr.cif
6kws.cif
6kwt.cif
6kwu.cif
6kwv.cif
6kww.cif
6kwx.cif
6kwy.cif
6kwz.cif
6kx0.cif
6kx1.cif
6kx2.cif
6kx3.cif
6kx4.cif
6kx5.cif
6kx6.cif
6kx7.cif
6kx8.cif
6kx9.cif
6kxa.cif
6kxb.cif
6kxd.cif
6kxe.cif
6kxf.cif
6kxg.cif
6kxh.cif
6kxi.cif
6kxk.cif
6kxl.cif
6kxm.cif
6kxn.cif
6kxo.cif
6kxr.cif
6kxs.cif
6kxt.cif
6kxu.cif
6kxv.cif
6kxw.cif
6kxx.cif
6kxy.cif
6kxz.cif
6ky0.cif
6ky1.cif
6ky2.cif
6ky3.cif
6ky4.cif
6ky5.cif
6ky6.cif
6ky7.cif
6ky8.cif
6ky9.cif
6kya.cif
6kyb.cif
6kyc.cif
6kyd.cif
6kye.cif
6kyf.cif
6kyg.cif
6kyh.cif
6kyi.cif
6kyj.cif
6kyk.cif
6kyl.cif
6kyp.cif
6kyq.cif
6kyr.cif
6kys.cif
6kyt.cif
6kyu.cif
6kyv.cif
6kyw.cif
6kyx.cif
6kyy.cif
6kyz.cif
6kz0.cif
6kz1.cif
6kz3.cif
6kz4.cif
6kz5.cif
6kz6.cif
6kz7.cif
6kz8.cif
6kz9.cif
6kza.cif
6kzb.cif
6kzc.cif
6kzd.cif
6kze.cif
6kzf.cif
6kzg.cif
6kzh.cif
6kzi.cif
6kzj.cif
6kzk.cif
6kzl.cif
6kzm.cif
6kzn.cif
6kzo.cif
6kzp.cif
6kzq.cif
6kzr.cif
6kzs.cif
6kzt.cif
6kzu.cif
6kzv.cif
6kzw.cif
6kzx.cif
6kzy.cif
6kzz.cif
6l00.cif
6l01.cif
6l02.cif
6l03.cif
6l04.cif
6l05.cif
6l06.cif
6l07.cif
6l08.cif
6l0a.cif
6l0b.cif
6l0c.cif
6l0f.cif
6l0g.cif
6l0h.cif
6l0i.cif
6l0j.cif
6l0k.cif
6l0l.cif
6l0o.cif
6l0p.cif
6l0q.cif
6l0r.cif
6l0s.cif
6l0t.cif
6l0u.cif
6l0v.cif
6l0w.cif
6l0x.cif
6l0y.cif
6l0z.cif
6l10.cif
6l11.cif
6l12.cif
6l13.cif
6l14.cif
6l15.cif
6l16.cif
6l17.cif
6l18.cif
6l19.cif
6l1a.cif
6l1b.cif
6l1c.cif
6l1d.cif
6l1e.cif
6l1f.cif
6l1g.cif
6l1h.cif
6l1i.cif
6l1j.cif
6l1k.cif
6l1l.cif
6l1m.cif
6l1n.cif
6l1o.cif
6l1p.cif
6l1q.cif
6l1r.cif
6l1s.cif
6l1t.cif
6l1u.cif
6l1v.cif
6l1w.cif
6l1x.cif
6l1y.cif
6l1z.cif
6l20.cif
6l21.cif
6l22.cif
6l23.cif
6l24.cif
6l25.cif
6l26.cif
6l27.cif
6l29.cif
6l2a.cif
6l2b.cif
6l2c.cif
6l2d.cif
6l2e.cif
6l2f.cif
6l2g.cif
6l2h.cif
6l2i.cif
6l2j.cif
6l2k.cif
6l2l.cif
6l2m.cif
6l2n.cif
6l2o.cif
6l2p.cif
6l2q.cif
6l2r.cif
6l2s.cif
6l2t.cif
6l2u.cif
6l2w.cif
6l2z.cif
6l30.cif
6l31.cif
6l32.cif
6l33.cif
6l34.cif
6l35.cif
6l36.cif
6l37.cif
6l38.cif
6l39.cif
6l3a.cif
6l3e.cif
6l3f.cif
6l3g.cif
6l3h.cif
6l3m.cif
6l3n.cif
6l3o.cif
6l3p.cif
6l3q.cif
6l3r.cif
6l3s.cif
6l3t.cif
6l3u.cif
6l3v.cif
6l3w.cif
6l3x.cif
6l3y.cif
6l40.cif
6l42.cif
6l44.cif
6l46.cif
6l47.cif
6l48.cif
6l49.cif
6l4a.cif
6l4b.cif
6l4c.cif
6l4g.cif
6l4h.cif
6l4i.cif
6l4j.cif
6l4k.cif
6l4l.cif
6l4m.cif
6l4n.cif
6l4o.cif
6l4p.cif
6l4q.cif
6l4r.cif
6l4s.cif
6l4t.cif
6l4u.cif
6l4v.cif
6l4w.cif
6l4x.cif
6l4y.cif
6l4z.cif
6l50.cif
6l53.cif
6l54.cif
6l55.cif
6l56.cif
6l57.cif
6l58.cif
6l59.cif
6l5a.cif
6l5b.cif
6l5d.cif
6l5g.cif
6l5h.cif
6l5j.cif
6l5k.cif
6l5l.cif
6l5m.cif
6l5n.cif
6l5o.cif
6l5p.cif
6l5q.cif
6l5r.cif
6l5s.cif
6l5t.cif
6l5u.cif
6l5v.cif
6l5w.cif
6l5x.cif
6l5y.cif
6l5z.cif
6l61.cif
6l62.cif
6l63.cif
6l64.cif
6l65.cif
6l66.cif
6l67.cif
6l68.cif
6l69.cif
6l6a.cif
6l6b.cif
6l6c.cif
6l6d.cif
6l6e.cif
6l6f.cif
6l6g.cif
6l6h.cif
6l6i.cif
6l6j.cif
6l6k.cif
6l6l.cif
6l6m.cif
6l6n.cif
6l6o.cif
6l6p.cif
6l6q.cif
6l6r.cif
6l6s.cif
6l6v.cif
6l6w.cif
6l6x.cif
6l6y.cif
6l6z.cif
6l70.cif
6l71.cif
6l72.cif
6l73.cif
6l74.cif
6l75.cif
6l76.cif
6l77.cif
6l78.cif
6l79.cif
6l7a.cif
6l7c.cif
6l7d.cif
6l7e.cif
6l7f.cif
6l7g.cif
6l7h.cif
6l7i.cif
6l7j.cif
6l7k.cif
6l7l.cif
6l7m.cif
6l7n.cif
6l7o.cif
6l7p.cif
6l7q.cif
6l7r.cif
6l7s.cif
6l7t.cif
6l7u.cif
6l7v.cif
6l7w.cif
6l7x.cif
6l7y.cif
6l7z.cif
6l80.cif
6l81.cif
6l82.cif
6l84.cif
6l85.cif
6l86.cif
6l87.cif
6l88.cif
6l89.cif
6l8a.cif
6l8b.cif
6l8d.cif
6l8e.cif
6l8f.cif
6l8g.cif
6l8h.cif
6l8i.cif
6l8j.cif
6l8k.cif
6l8l.cif
6l8m.cif
6l8n.cif
6l8o.cif
6l8p.cif
6l8q.cif
6l8r.cif
6l8s.cif
6l8t.cif
6l8u.cif
6l8v.cif
6l8w.cif
6l8x.cif
6l8z.cif
6l90.cif
6l91.cif
6l92.cif
6l93.cif
6l94.cif
6l95.cif
6l96.cif
6l97.cif
6l98.cif
6l99.cif
6l9b.cif
6l9c.cif
6l9d.cif
6l9f.cif
6l9h.cif
6l9i.cif
6l9j.cif
6l9k.cif
6l9l.cif
6l9m.cif
6l9n.cif
6l9o.cif
6l9s.cif
6l9t.cif
6l9u.cif
6l9v.cif
6l9w.cif
6l9x.cif
6l9z.cif
6la0.cif
6la2.cif
6la3.cif
6la4.cif
6la5.cif
6la6.cif
6la7.cif
6la8.cif
6la9.cif
6laa.cif
6lab.cif
6lac.cif
6lad.cif
6lae.cif
6laf.cif
6lag.cif
6lah.cif
6lai.cif
6lam.cif
6lan.cif
6lao.cif
6lap.cif
6lar.cif
6las.cif
6lat.cif
6lau.cif
6lav.cif
6law.cif
6lax.cif
6lay.cif
6laz.cif
6lb0.cif
6lb1.cif
6lb2.cif
6lb3.cif
6lb4.cif
6lb5.cif
6lb6.cif
6lb7.cif
6lb8.cif
6lb9.cif
6lba.cif
6lbb.cif
6lbc.cif
6lbd.cif
6lbe.cif
6lbf.cif
6lbg.cif
6lbh.cif
6lbi.cif
6lbj.cif
6lbk.cif
6lbl.cif
6lbm.cif
6lbn.cif
6lbo.cif
6lbp.cif
6lbq.cif
6lbr.cif
6lbs.cif
6lbt.cif
6lbu.cif
6lbv.cif
6lbw.cif
6lbx.cif
6lc1.cif
6lc5.cif
6lc7.cif
6lc8.cif
6lc9.cif
6lca.cif
6lcb.cif
6lcc.cif
6lcd.cif
6lce.cif
6lcf.cif
6lcg.cif
6lch.cif
6lci.cif
6lcj.cif
6lck.cif
6lcl.cif
6lcm.cif
6lcn.cif
6lco.cif
6lcp.cif
6lcq.cif
6lcr.cif
6lcs.cif
6lct.cif
6lcu.cif
6lcv.cif
6lcw.cif
6lcx.cif
6lcy.cif
6ld0.cif
6ld1.cif
6ld2.cif
6ld3.cif
6ld4.cif
6ld5.cif
6ld6.cif
6ld7.cif
6ld8.cif
6ld9.cif
6ldb.cif
6ldc.cif
6ldd.cif
6lde.cif
6ldf.cif
6ldg.cif
6ldh.cif
6ldi.cif
6ldk.cif
6ldl.cif
6ldm.cif
6ldn.cif
6ldo.cif
6ldp.cif
6ldq.cif
6ldr.cif
6lds.cif
6ldt.cif
6ldu.cif
6ldv.cif
6ldw.cif
6ldx.cif
6ldy.cif
6ldz.cif
6le0.cif
6le1.cif
6le2.cif
6le3.cif
6le4.cif
6le5.cif
6le6.cif
6le7.cif
6le8.cif
6le9.cif
6lea.cif
6leb.cif
6led.cif
6lee.cif
6leg.cif
6leh.cif
6lei.cif
6lej.cif
6lek.cif
6lel.cif
6lem.cif
6len.cif
6leo.cif
6lep.cif
6ler.cif
6les.cif
6leu.cif
6lev.cif
6lew.cif
6ley.cif
6lez.cif
6lf0.cif
6lf1.cif
6lf2.cif
6lf3.cif
6lf4.cif
6lf5.cif
6lf6.cif
6lf7.cif
6lf8.cif
6lf9.cif
6lfa.cif
6lfb.cif
6lfc.cif
6lfd.cif
6lfe.cif
6lff.cif
6lfg.cif
6lfh.cif
6lfj.cif
6lfk.cif
6lfl.cif
6lfm.cif
6lfn.cif
6lfo.cif
6lfp.cif
6lfq.cif
6lfr.cif
6lfs.cif
6lft.cif
6lfu.cif
6lfv.cif
6lfw.cif
6lfx.cif
6lfz.cif
6lg0.cif
6lg1.cif
6lg2.cif
6lg3.cif
6lg4.cif
6lg5.cif
6lg6.cif
6lg7.cif
6lg8.cif
6lg9.cif
6lga.cif
6lgb.cif
6lgc.cif
6lgd.cif
6lge.cif
6lgf.cif
6lgg.cif
6lgh.cif
6lgi.cif
6lgj.cif
6lgk.cif
6lgl.cif
6lgm.cif
6lgn.cif
6lgo.cif
6lgp.cif
6lgq.cif
6lgt.cif
6lgv.cif
6lgw.cif
6lgx.cif
6lgy.cif
6lgz.cif
6lh0.cif
6lh1.cif
6lh4.cif
6lh6.cif
6lh7.cif
6lh8.cif
6lh9.cif
6lha.cif
6lhb.cif
6lhc.cif
6lhd.cif
6lhe.cif
6lhf.cif
6lhg.cif
6lhh.cif
6lhi.cif
6lhj.cif
6lhk.cif
6lhl.cif
6lhm.cif
6lhn.cif
6lho.cif
6lhp.cif
6lhq.cif
6lhr.cif
6lhs.cif
6lht.cif
6lhu.cif
6lhv.cif
6lhw.cif
6lhx.cif
6lhy.cif
6lhz.cif
6li0.cif
6li1.cif
6li2.cif
6li3.cif
6li4.cif
6li5.cif
6li6.cif
6li7.cif
6li9.cif
6lid.cif
6lig.cif
6lih.cif
6lii.cif
6lij.cif
6lik.cif
6lil.cif
6lim.cif
6lin.cif
6lio.cif
6lip.cif
6lir.cif
6lis.cif
6lit.cif
6liu.cif
6liv.cif
6lix.cif
6liy.cif
6liz.cif
6lj0.cif
6lj1.cif
6lj2.cif
6lj3.cif
6lj4.cif
6lj5.cif
6lj6.cif
6lj7.cif
6lj8.cif
6lj9.cif
6lja.cif
6ljb.cif
6ljc.cif
6ljd.cif
6lje.cif
6ljf.cif
6ljg.cif
6ljh.cif
6lji.cif
6ljj.cif
6ljk.cif
6ljl.cif
6ljm.cif
6ljn.cif
6ljo.cif
6ljp.cif
6ljq.cif
6ljr.cif
6ljs.cif
6ljt.cif
6lju.cif
6ljv.cif
6ljw.cif
6ljx.cif
6ljy.cif
6lk0.cif
6lk1.cif
6lk2.cif
6lk3.cif
6lk4.cif
6lk5.cif
6lk6.cif
6lk7.cif
6lk8.cif
6lk9.cif
6lka.cif
6lkb.cif
6lkc.cif
6lkd.cif
6lke.cif
6lkf.cif
6lkg.cif
6lkh.cif
6lki.cif
6lkj.cif
6lkk.cif
6lkl.cif
6lkm.cif
6lkn.cif
6lko.cif
6lkp.cif
6lkq.cif
6lkr.cif
6lks.cif
6lkt.cif
6lkv.cif
6lkw.cif
6lkx.cif
6lky.cif
6lkz.cif
6ll0.cif
6ll1.cif
6ll2.cif
6ll3.cif
6ll4.cif
6ll5.cif
6ll6.cif
6ll7.cif
6ll8.cif
6ll9.cif
6lla.cif
6llb.cif
6llc.cif
6lle.cif
6llf.cif
6llg.cif
6llh.cif
6llk.cif
6llm.cif
6lln.cif
6llq.cif
6llw.cif
6llx.cif
6lly.cif
6llz.cif
6lm0.cif
6lm1.cif
6lm2.cif
6lm3.cif
6lmh.cif
6lmi.cif
6lmj.cif
6lmk.cif
6lml.cif
6lmq.cif
6lmr.cif
6lms.cif
6lmt.cif
6lmu.cif
6lmv.cif
6lmw.cif
6lmx.cif
6lmy.cif
6ln0.cif
6ln1.cif
6ln2.cif
6ln3.cif
6ln4.cif
6ln5.cif
6ln6.cif
6ln7.cif
6ln8.cif
6ln9.cif
6lna.cif
6lnb.cif
6lnc.cif
6lnd.cif
6lng.cif
6lnh.cif
6lni.cif
6lnk.cif
6lnl.cif
6lnm.cif
6lnn.cif
6lnp.cif
6lnq.cif
6lnr.cif
6lnt.cif
6lnu.cif
6lnw.cif
6lny.cif
6lnz.cif
6lo0.cif
6lo2.cif
6lo8.cif
6lo9.cif
6loa.cif
6lob.cif
6loc.cif
6lod.cif
6loe.cif
6lof.cif
6log.cif
6loh.cif
6loi.cif
6loj.cif
6lol.cif
6lom.cif
6lon.cif
6loo.cif
6lop.cif
6loq.cif
6lor.cif
6los.cif
6lot.cif
6lou.cif
6lov.cif
6low.cif
6lox.cif
6loy.cif
6loz.cif
6lp0.cif
6lp1.cif
6lp2.cif
6lp3.cif
6lp4.cif
6lp5.cif
6lp6.cif
6lp7.cif
6lp8.cif
6lp9.cif
6lpa.cif
6lpb.cif
6lpc.cif
6lpd.cif
6lpe.cif
6lpf.cif
6lpg.cif
6lph.cif
6lpi.cif
6lpj.cif
6lpk.cif
6lpl.cif
6lpm.cif
6lpn.cif
6lpp.cif
6lpq.cif
6lpr.cif
6lps.cif
6lpt.cif
6lpu.cif
6lpv.cif
6lpw.cif
6lpx.cif
6lpy.cif
6lq0.cif
6lq1.cif
6lq2.cif
6lq3.cif
6lq4.cif
6lq5.cif
6lq6.cif
6lq7.cif
6lq8.cif
6lq9.cif
6lqa.cif
6lqb.cif
6lqc.cif
6lqd.cif
6lqe.cif
6lqf.cif
6lqg.cif
6lqh.cif
6lqi.cif
6lqj.cif
6lqk.cif
6lql.cif
6lqm.cif
6lqn.cif
6lqo.cif
6lqp.cif
6lqq.cif
6lqr.cif
6lqs.cif
6lqt.cif
6lqu.cif
6lqv.cif
6lqw.cif
6lqx.cif
6lqy.cif
6lqz.cif
6lr0.cif
6lr1.cif
6lr2.cif
6lr3.cif
6lr4.cif
6lr6.cif
6lr7.cif
6lr8.cif
6lr9.cif
6lra.cif
6lrb.cif
6lrc.cif
6lrd.cif
6lre.cif
6lrf.cif
6lrg.cif
6lrh.cif
6lri.cif
6lrj.cif
6lrk.cif
6lrl.cif
6lrm.cif
6lrn.cif
6lrp.cif
6lrq.cif
6lrr.cif
6lrs.cif
6lrt.cif
6lru.cif
6lrv.cif
6lrw.cif
6lrx.cif
6lry.cif
6lrz.cif
6ls0.cif
6ls1.cif
6ls2.cif
6ls3.cif
6ls4.cif
6ls5.cif
6ls6.cif
6ls8.cif
6ls9.cif
6lsa.cif
6lsb.cif
6lsc.cif
6lsd.cif
6lse.cif
6lsf.cif
6lsg.cif
6lsh.cif
6lsm.cif
6lsn.cif
6lso.cif
6lsp.cif
6lsq.cif
6lsr.cif
6lss.cif
6lst.cif
6lsu.cif
6lsv.cif
6lsy.cif
6lsz.cif
6lt0.cif
6lt4.cif
6lt5.cif
6lt6.cif
6lt7.cif
6lt8.cif
6lt9.cif
6lta.cif
6ltb.cif
6ltc.cif
6ltd.cif
6ltf.cif
6ltg.cif
6lth.cif
6lti.cif
6ltj.cif
6ltk.cif
6ltl.cif
6ltm.cif
6ltn.cif
6lto.cif
6ltp.cif
6ltq.cif
6ltr.cif
6lts.cif
6ltt.cif
6ltu.cif
6ltv.cif
6ltw.cif
6lty.cif
6ltz.cif
6lu0.cif
6lu1.cif
6lu2.cif
6lu3.cif
6lu4.cif
6lu5.cif
6lu6.cif
6lu7.cif
6lu8.cif
6lu9.cif
6lua.cif
6lub.cif
6lud.cif
6lue.cif
6luf.cif
6lug.cif
6luh.cif
6lui.cif
6luj.cif
6luk.cif
6lul.cif
6lum.cif
6lun.cif
6luo.cif
6lup.cif
6luq.cif
6lur.cif
6lus.cif
6lut.cif
6luu.cif
6luv.cif
6luw.cif
6lux.cif
6luy.cif
6luz.cif
6lv0.cif
6lv1.cif
6lv2.cif
6lv3.cif
6lv4.cif
6lv5.cif
6lv6.cif
6lv7.cif
6lv8.cif
6lv9.cif
6lva.cif
6lvb.cif
6lvc.cif
6lvd.cif
6lve.cif
6lvf.cif
6lvh.cif
6lvj.cif
6lvk.cif
6lvl.cif
6lvm.cif
6lvn.cif
6lvo.cif
6lvp.cif
6lvq.cif
6lvr.cif
6lvs.cif
6lvt.cif
6lvu.cif
6lvv.cif
6lvw.cif
6lvx.cif
6lvy.cif
6lvz.cif
6lw0.cif
6lw1.cif
6lw2.cif
6lw3.cif
6lw4.cif
6lw5.cif
6lw8.cif
6lwa.cif
6lwb.cif
6lwc.cif
6lwd.cif
6lwf.cif
6lwg.cif
6lwh.cif
6lwi.cif
6lwj.cif
6lwk.cif
6lwl.cif
6lwm.cif
6lwn.cif
6lwo.cif
6lwp.cif
6lwq.cif
6lwr.cif
6lwt.cif
6lwu.cif
6lwy.cif
6lwz.cif
6lx0.cif
6lx1.cif
6lx2.cif
6lx3.cif
6lx4.cif
6lx5.cif
6lx6.cif
6lx7.cif
6lx8.cif
6lx9.cif
6lxa.cif
6lxb.cif
6lxc.cif
6lxd.cif
6lxe.cif
6lxf.cif
6lxg.cif
6lxh.cif
6lxi.cif
6lxj.cif
6lxk.cif
6lxl.cif
6lxm.cif
6lxn.cif
6lxo.cif
6lxp.cif
6lxq.cif
6lxr.cif
6lxs.cif
6lxt.cif
6lxu.cif
6lxv.cif
6lxw.cif
6lxx.cif
6lxy.cif
6ly2.cif
6ly3.cif
6ly4.cif
6ly5.cif
6ly6.cif
6ly7.cif
6ly8.cif
6ly9.cif
6lya.cif
6lyb.cif
6lyc.cif
6lyd.cif
6lye.cif
6lyf.cif
6lyg.cif
6lyh.cif
6lyi.cif
6lyj.cif
6lyk.cif
6lyl.cif
6lym.cif
6lyn.cif
6lyo.cif
6lyp.cif
6lyq.cif
6lyr.cif
6lys.cif
6lyt.cif
6lyu.cif
6lyv.cif
6lyw.cif
6lyx.cif
6lyy.cif
6lyz.cif
6lz0.cif
6lz1.cif
6lz2.cif
6lz3.cif
6lz4.cif
6lz6.cif
6lz7.cif
6lz8.cif
6lz9.cif
6lzb.cif
6lzc.cif
6lze.cif
6lzg.cif
6lzh.cif
6lzi.cif
6lzj.cif
6lzk.cif
6lzl.cif
6lzm.cif
6lzn.cif
6lzo.cif
6lzp.cif
6lzq.cif
6lzr.cif
6lzs.cif
6lzt.cif
6lzu.cif
6lzv.cif
6lzw.cif
6lzx.cif
6lzy.cif
6lzz.cif
6m00.cif
6m01.cif
6m02.cif
6m03.cif
6m04.cif
6m05.cif
6m06.cif
6m07.cif
6m08.cif
6m09.cif
6m0a.cif
6m0b.cif
6m0c.cif
6m0d.cif
6m0e.cif
6m0f.cif
6m0j.cif
6m0k.cif
6m0p.cif
6m0q.cif
6m0r.cif
6m0s.cif
6m0t.cif
6m0u.cif
6m0v.cif
6m0w.cif
6m0x.cif
6m0y.cif
6m0z.cif
6m10.cif
6m11.cif
6m12.cif
6m13.cif
6m14.cif
6m15.cif
6m16.cif
6m17.cif
6m18.cif
6m19.cif
6m1b.cif
6m1c.cif
6m1d.cif
6m1h.cif
6m1i.cif
6m1j.cif
6m1k.cif
6m1s.cif
6m1t.cif
6m1u.cif
6m1v.cif
6m1w.cif
6m1x.cif
6m1y.cif
6m20.cif
6m22.cif
6m23.cif
6m24.cif
6m25.cif
6m26.cif
6m27.cif
6m28.cif
6m29.cif
6m2a.cif
6m2b.cif
6m2c.cif
6m2d.cif
6m2e.cif
6m2f.cif
6m2g.cif
6m2h.cif
6m2i.cif
6m2j.cif
6m2k.cif
6m2l.cif
6m2m.cif
6m2n.cif
6m2o.cif
6m2p.cif
6m2q.cif
6m2r.cif
6m2t.cif
6m2u.cif
6m2v.cif
6m2w.cif
6m2y.cif
6m2z.cif
6m30.cif
6m31.cif
6m32.cif
6m33.cif
6m34.cif
6m35.cif
6m36.cif
6m37.cif
6m38.cif
6m39.cif
6m3a.cif
6m3b.cif
6m3c.cif
6m3d.cif
6m3f.cif
6m3g.cif
6m3h.cif
6m3i.cif
6m3l.cif
6m3m.cif
6m3n.cif
6m3p.cif
6m3q.cif
6m3r.cif
6m3s.cif
6m3t.cif
6m3u.cif
6m3v.cif
6m3w.cif
6m3x.cif
6m3y.cif
6m3z.cif
6m40.cif
6m44.cif
6m47.cif
6m48.cif
6m49.cif
6m4b.cif
6m4c.cif
6m4d.cif
6m4e.cif
6m4f.cif
6m4g.cif
6m4h.cif
6m4i.cif
6m4j.cif
6m4k.cif
6m4l.cif
6m4m.cif
6m4n.cif
6m4o.cif
6m4p.cif
6m4q.cif
6m4r.cif
6m4s.cif
6m4t.cif
6m4u.cif
6m4v.cif
6m4w.cif
6m4x.cif
6m4y.cif
6m4z.cif
6m52.cif
6m53.cif
6m54.cif
6m55.cif
6m56.cif
6m58.cif
6m5a.cif
6m5b.cif
6m5c.cif
6m5d.cif
6m5e.cif
6m5f.cif
6m5g.cif
6m5h.cif
6m5i.cif
6m5j.cif
6m5m.cif
6m5n.cif
6m5o.cif
6m5p.cif
6m5q.cif
6m5r.cif
6m5s.cif
6m5t.cif
6m5u.cif
6m5v.cif
6m5w.cif
6m5x.cif
6m5y.cif
6m5z.cif
6m60.cif
6m61.cif
6m62.cif
6m63.cif
6m64.cif
6m65.cif
6m66.cif
6m67.cif
6m68.cif
6m69.cif
6m6a.cif
6m6b.cif
6m6c.cif
6m6d.cif
6m6e.cif
6m6f.cif
6m6g.cif
6m6h.cif
6m6i.cif
6m6j.cif
6m6k.cif
6m6l.cif
6m6m.cif
6m6o.cif
6m6p.cif
6m6q.cif
6m6r.cif
6m6s.cif
6m6t.cif
6m6u.cif
6m6v.cif
6m6w.cif
6m6x.cif
6m6y.cif
6m6z.cif
6m71.cif
6m72.cif
6m73.cif
6m74.cif
6m75.cif
6m76.cif
6m77.cif
6m78.cif
6m79.cif
6m7a.cif
6m7b.cif
6m7c.cif
6m7d.cif
6m7e.cif
6m7f.cif
6m7g.cif
6m7h.cif
6m7i.cif
6m7j.cif
6m7k.cif
6m7l.cif
6m7m.cif
6m7o.cif
6m7p.cif
6m7t.cif
6m7u.cif
6m7v.cif
6m7w.cif
6m7x.cif
6m7y.cif
6m7z.cif
6m80.cif
6m81.cif
6m82.cif
6m83.cif
6m84.cif
6m85.cif
6m86.cif
6m87.cif
6m88.cif
6m89.cif
6m8a.cif
6m8b.cif
6m8c.cif
6m8d.cif
6m8e.cif
6m8f.cif
6m8h.cif
6m8m.cif
6m8n.cif
6m8o.cif
6m8p.cif
6m8q.cif
6m8r.cif
6m8s.cif
6m8t.cif
6m8u.cif
6m8v.cif
6m8w.cif
6m8y.cif
6m8z.cif
6m90.cif
6m91.cif
6m92.cif
6m93.cif
6m94.cif
6m95.cif
6m96.cif
6m97.cif
6m98.cif
6m99.cif
6m9a.cif
6m9b.cif
6m9c.cif
6m9d.cif
6m9f.cif
6m9g.cif
6m9h.cif
6m9i.cif
6m9j.cif
6m9k.cif
6m9l.cif
6m9m.cif
6m9r.cif
6m9s.cif
6m9t.cif
6m9u.cif
6m9w.cif
6m9x.cif
6m9y.cif
6m9z.cif
6ma1.cif
6ma2.cif
6ma3.cif
6ma4.cif
6ma5.cif
6ma6.cif
6ma7.cif
6ma8.cif
6maa.cif
6mab.cif
6mac.cif
6mae.cif
6maf.cif
6mag.cif
6mai.cif
6maj.cif
6mak.cif
6mal.cif
6mam.cif
6man.cif
6mao.cif
6map.cif
6maq.cif
6mar.cif
6mas.cif
6mat.cif
6mau.cif
6mav.cif
6maw.cif
6max.cif
6may.cif
6maz.cif
6mb0.cif
6mb1.cif
6mb2.cif
6mb3.cif
6mb4.cif
6mb5.cif
6mb6.cif
6mb7.cif
6mb8.cif
6mb9.cif
6mba.cif
6mbb.cif
6mbc.cif
6mbd.cif
6mbe.cif
6mbf.cif
6mbg.cif
6mbh.cif
6mbi.cif
6mbj.cif
6mbk.cif
6mbl.cif
6mbm.cif
6mbn.cif
6mbo.cif
6mbp.cif
6mbq.cif
6mbt.cif
6mbu.cif
6mbv.cif
6mbw.cif
6mbx.cif
6mby.cif
6mbz.cif
6mc0.cif
6mc1.cif
6mc2.cif
6mc3.cif
6mc4.cif
6mc6.cif
6mc8.cif
6mc9.cif
6mca.cif
6mcb.cif
6mcc.cif
6mcd.cif
6mce.cif
6mcf.cif
6mci.cif
6mcj.cif
6mck.cif
6mco.cif
6mcp.cif
6mcq.cif
6mcr.cif
6mcs.cif
6mct.cif
6mcu.cif
6mcv.cif
6mcw.cif
6mcx.cif
6mcy.cif
6mcz.cif
6md0.cif
6md1.cif
6md2.cif
6md3.cif
6md4.cif
6md5.cif
6md6.cif
6md7.cif
6md8.cif
6md9.cif
6mda.cif
6mdb.cif
6mdc.cif
6mdd.cif
6mde.cif
6mdf.cif
6mdh.cif
6mdm.cif
6mdn.cif
6mdo.cif
6mdp.cif
6mdq.cif
6mdr.cif
6mds.cif
6mdt.cif
6mdu.cif
6mdv.cif
6mdw.cif
6mdx.cif
6mdy.cif
6mdz.cif
6me0.cif
6me1.cif
6me2.cif
6me3.cif
6me4.cif
6me5.cif
6me6.cif
6me7.cif
6me8.cif
6me9.cif
6mea.cif
6meb.cif
6mec.cif
6med.cif
6mee.cif
6mef.cif
6meg.cif
6meh.cif
6mei.cif
6mej.cif
6mek.cif
6mel.cif
6mem.cif
6men.cif
6meo.cif
6mep.cif
6meq.cif
6mer.cif
6mes.cif
6met.cif
6mev.cif
6mew.cif
6mey.cif
6mez.cif
6mf0.cif
6mf2.cif
6mf4.cif
6mf5.cif
6mf6.cif
6mf8.cif
6mf9.cif
6mfa.cif
6mfb.cif
6mfc.cif
6mfd.cif
6mfe.cif
6mff.cif
6mfg.cif
6mfh.cif
6mfi.cif
6mfj.cif
6mfk.cif
6mfl.cif
6mfm.cif
6mfn.cif
6mfo.cif
6mfp.cif
6mfq.cif
6mfr.cif
6mfs.cif
6mft.cif
6mfu.cif
6mfv.cif
6mfw.cif
6mfx.cif
6mfy.cif
6mfz.cif
6mg0.cif
6mg1.cif
6mg2.cif
6mg3.cif
6mg4.cif
6mg5.cif
6mg6.cif
6mg7.cif
6mg8.cif
6mg9.cif
6mga.cif
6mgb.cif
6mgc.cif
6mgd.cif
6mge.cif
6mgf.cif
6mgg.cif
6mgh.cif
6mgi.cif
6mgj.cif
6mgk.cif
6mgl.cif
6mgm.cif
6mgn.cif
6mgo.cif
6mgp.cif
6mgq.cif
6mgr.cif
6mgs.cif
6mgt.cif
6mgu.cif
6mgv.cif
6mgw.cif
6mgx.cif
6mgy.cif
6mgz.cif
6mh0.cif
6mh1.cif
6mh2.cif
6mh3.cif
6mh4.cif
6mh5.cif
6mh6.cif
6mh7.cif
6mh8.cif
6mh9.cif
6mha.cif
6mhb.cif
6mhc.cif
6mhd.cif
6mhe.cif
6mhf.cif
6mhg.cif
6mhh.cif
6mhi.cif
6mhj.cif
6mhk.cif
6mhl.cif
6mhm.cif
6mhn.cif
6mho.cif
6mhp.cif
6mhq.cif
6mhr.cif
6mhs.cif
6mht.cif
6mhu.cif
6mhv.cif
6mhw.cif
6mhx.cif
6mhy.cif
6mhz.cif
6mi0.cif
6mi1.cif
6mi2.cif
6mi3.cif
6mi4.cif
6mi5.cif
6mi6.cif
6mi7.cif
6mi8.cif
6mi9.cif
6mia.cif
6mib.cif
6mic.cif
6mid.cif
6mie.cif
6mif.cif
6mig.cif
6mih.cif
6mii.cif
6mij.cif
6mik.cif
6mil.cif
6mim.cif
6min.cif
6mio.cif
6mip.cif
6miq.cif
6mis.cif
6mit.cif
6miu.cif
6miv.cif
6miw.cif
6mix.cif
6miy.cif
6miz.cif
6mj0.cif
6mj1.cif
6mj2.cif
6mj3.cif
6mj4.cif
6mj5.cif
6mj6.cif
6mj7.cif
6mj8.cif
6mj9.cif
6mja.cif
6mjb.cif
6mjc.cif
6mjd.cif
6mje.cif
6mjf.cif
6mjg.cif
6mjh.cif
6mji.cif
6mjj.cif
6mjk.cif
6mjl.cif
6mjm.cif
6mjn.cif
6mjo.cif
6mjp.cif
6mjq.cif
6mjr.cif
6mjs.cif
6mjt.cif
6mju.cif
6mjv.cif
6mjw.cif
6mjx.cif
6mjy.cif
6mjz.cif
6mk0.cif
6mk1.cif
6mk2.cif
6mk3.cif
6mk4.cif
6mk5.cif
6mk6.cif
6mk7.cif
6mk8.cif
6mk9.cif
6mka.cif
6mkb.cif
6mkd.cif
6mke.cif
6mkf.cif
6mkg.cif
6mkh.cif
6mki.cif
6mkj.cif
6mkk.cif
6mkl.cif
6mkm.cif
6mkn.cif
6mko.cif
6mkq.cif
6mkr.cif
6mks.cif
6mkt.cif
6mku.cif
6mkv.cif
6mkw.cif
6mkx.cif
6mky.cif
6mkz.cif
6ml0.cif
6ml1.cif
6ml2.cif
6ml3.cif
6ml4.cif
6ml5.cif
6ml6.cif
6ml7.cif
6ml8.cif
6ml9.cif
6mla.cif
6mlb.cif
6mlc.cif
6mld.cif
6mle.cif
6mlf.cif
6mlg.cif
6mlh.cif
6mli.cif
6mlj.cif
6mlk.cif
6mll.cif
6mlm.cif
6mln.cif
6mlo.cif
6mlp.cif
6mlq.cif
6mlr.cif
6mls.cif
6mlt.cif
6mlu.cif
6mlv.cif
6mlw.cif
6mlx.cif
6mly.cif
6mm1.cif
6mm2.cif
6mm4.cif
6mm5.cif
6mm6.cif
6mm7.cif
6mm8.cif
6mm9.cif
6mma.cif
6mmb.cif
6mmc.cif
6mmd.cif
6mme.cif
6mmg.cif
6mmh.cif
6mmi.cif
6mmj.cif
6mmk.cif
6mml.cif
6mmm.cif
6mmn.cif
6mmo.cif
6mmp.cif
6mmq.cif
6mmr.cif
6mms.cif
6mmt.cif
6mmu.cif
6mmv.cif
6mmw.cif
6mmx.cif
6mmz.cif
6mn0.cif
6mn1.cif
6mn2.cif
6mn3.cif
6mn4.cif
6mn5.cif
6mn6.cif
6mn7.cif
6mn8.cif
6mna.cif
6mnc.cif
6mne.cif
6mnf.cif
6mng.cif
6mnh.cif
6mni.cif
6mnj.cif
6mnl.cif
6mnm.cif
6mnn.cif
6mno.cif
6mnp.cif
6mnq.cif
6mnr.cif
6mns.cif
6mnt.cif
6mnu.cif
6mnv.cif
6mnx.cif
6mny.cif
6mnz.cif
6mo0.cif
6mo1.cif
6mo2.cif
6mo3.cif
6mo4.cif
6mo5.cif
6mo6.cif
6mo7.cif
6mo8.cif
6mo9.cif
6moa.cif
6mob.cif
6mod.cif
6moe.cif
6mof.cif
6mog.cif
6moh.cif
6moi.cif
6moj.cif
6mok.cif
6mol.cif
6mom.cif
6mon.cif
6moo.cif
6mop.cif
6moq.cif
6mor.cif
6mos.cif
6mot.cif
6mou.cif
6mov.cif
6mow.cif
6mox.cif
6moy.cif
6moz.cif
6mp0.cif
6mp1.cif
6mp2.cif
6mp3.cif
6mp4.cif
6mp5.cif
6mp6.cif
6mp7.cif
6mp8.cif
6mp9.cif
6mpa.cif
6mpb.cif
6mpc.cif
6mpd.cif
6mpf.cif
6mpg.cif
6mph.cif
6mpi.cif
6mpk.cif
6mpl.cif
6mpm.cif
6mpn.cif
6mpo.cif
6mpp.cif
6mpq.cif
6mpr.cif
6mps.cif
6mpt.cif
6mpv.cif
6mpw.cif
6mpx.cif
6mpy.cif
6mpz.cif
6mq0.cif
6mq1.cif
6mq2.cif
6mq3.cif
6mq4.cif
6mq5.cif
6mq6.cif
6mq7.cif
6mq8.cif
6mq9.cif
6mqa.cif
6mqb.cif
6mqc.cif
6mqd.cif
6mqe.cif
6mqf.cif
6mqg.cif
6mqh.cif
6mqi.cif
6mqj.cif
6mqk.cif
6mql.cif
6mqm.cif
6mqn.cif
6mqo.cif
6mqp.cif
6mqq.cif
6mqr.cif
6mqs.cif
6mqt.cif
6mqu.cif
6mqv.cif
6mqw.cif
6mqx.cif
6mqy.cif
6mqz.cif
6mr0.cif
6mr1.cif
6mr2.cif
6mr3.cif
6mr4.cif
6mr5.cif
6mr6.cif
6mr7.cif
6mr8.cif
6mr9.cif
6mra.cif
6mrc.cif
6mrd.cif
6mre.cif
6mrf.cif
6mrg.cif
6mrh.cif
6mri.cif
6mrj.cif
6mrk.cif
6mrl.cif
6mrm.cif
6mrn.cif
6mro.cif
6mrp.cif
6mrq.cif
6mrr.cif
6mrs.cif
6mrt.cif
6mru.cif
6mrv.cif
6mrw.cif
6mrx.cif
6mry.cif
6ms1.cif
6ms2.cif
6ms3.cif
6ms4.cif
6ms7.cif
6ms8.cif
6ms9.cif
6msa.cif
6msb.cif
6msc.cif
6msd.cif
6mse.cif
6msf.cif
6msg.cif
6msh.cif
6msi.cif
6msj.cif
6msk.cif
6msl.cif
6msm.cif
6msn.cif
6mso.cif
6msp.cif
6msq.cif
6msr.cif
6mss.cif
6mst.cif
6msu.cif
6msv.cif
6msw.cif
6msx.cif
6msy.cif
6mt0.cif
6mt1.cif
6mt2.cif
6mt3.cif
6mt4.cif
6mt5.cif
6mt6.cif
6mt7.cif
6mt8.cif
6mt9.cif
6mta.cif
6mtb.cif
6mtc.cif
6mtd.cif
6mte.cif
6mtf.cif
6mtg.cif
6mth.cif
6mti.cif
6mtj.cif
6mtk.cif
6mtl.cif
6mtm.cif
6mtn.cif
6mto.cif
6mtp.cif
6mtq.cif
6mtr.cif
6mts.cif
6mtt.cif
6mtu.cif
6mtv.cif
6mtw.cif
6mtx.cif
6mty.cif
6mtz.cif
6mu0.cif
6mu1.cif
6mu2.cif
6mu3.cif
6mu4.cif
6mu5.cif
6mu6.cif
6mu7.cif
6mu8.cif
6mu9.cif
6mua.cif
6mub.cif
6mud.cif
6mue.cif
6muf.cif
6mug.cif
6muh.cif
6mui.cif
6muj.cif
6muk.cif
6mul.cif
6mum.cif
6mun.cif
6muo.cif
6mup.cif
6muq.cif
6mur.cif
6mus.cif
6mut.cif
6muu.cif
6muv.cif
6muw.cif
6mux.cif
6muy.cif
6muz.cif
6mv0.cif
6mv1.cif
6mv2.cif
6mv3.cif
6mv4.cif
6mv5.cif
6mv6.cif
6mv7.cif
6mv8.cif
6mv9.cif
6mva.cif
6mvd.cif
6mve.cif
6mvf.cif
6mvg.cif
6mvh.cif
6mvi.cif
6mvj.cif
6mvk.cif
6mvl.cif
6mvm.cif
6mvn.cif
6mvo.cif
6mvp.cif
6mvq.cif
6mvr.cif
6mvs.cif
6mvt.cif
6mvu.cif
6mvv.cif
6mvw.cif
6mvx.cif
6mvy.cif
6mvz.cif
6mw0.cif
6mw1.cif
6mw2.cif
6mw3.cif
6mw4.cif
6mw5.cif
6mw6.cif
6mw7.cif
6mw8.cif
6mw9.cif
6mwa.cif
6mwb.cif
6mwc.cif
6mwd.cif
6mwe.cif
6mwf.cif
6mwg.cif
6mwh.cif
6mwi.cif
6mwj.cif
6mwk.cif
6mwl.cif
6mwm.cif
6mwn.cif
6mwq.cif
6mwr.cif
6mws.cif
6mwv.cif
6mww.cif
6mwx.cif
6mwy.cif
6mwz.cif
6mx0.cif
6mx1.cif
6mx2.cif
6mx3.cif
6mx4.cif
6mx5.cif
6mx6.cif
6mx7.cif
6mx8.cif
6mx9.cif
6mxb.cif
6mxc.cif
6mxd.cif
6mxe.cif
6mxf.cif
6mxg.cif
6mxo.cif
6mxq.cif
6mxr.cif
6mxs.cif
6mxt.cif
6mxu.cif
6mxv.cif
6mxw.cif
6mxx.cif
6mxy.cif
6mxz.cif
6my0.cif
6my1.cif
6my2.cif
6my3.cif
6my4.cif
6my5.cif
6mya.cif
6myb.cif
6myc.cif
6myd.cif
6mye.cif
6myf.cif
6myg.cif
6myh.cif
6myi.cif
6myj.cif
6myk.cif
6myl.cif
6mym.cif
6myn.cif
6myo.cif
6myp.cif
6myq.cif
6myr.cif
6mys.cif
6myt.cif
6myu.cif
6myv.cif
6myw.cif
6myx.cif
6myy.cif
6myz.cif
6mz0.cif
6mz1.cif
6mz2.cif
6mz3.cif
6mza.cif
6mzb.cif
6mzc.cif
6mzd.cif
6mze.cif
6mzf.cif
6mzg.cif
6mzi.cif
6mzj.cif
6mzk.cif
6mzl.cif
6mzm.cif
6mzn.cif
6mzo.cif
6mzp.cif
6mzq.cif
6mzt.cif
6mzu.cif
6mzv.cif
6mzw.cif
6mzx.cif
6mzy.cif
6mzz.cif
6n00.cif
6n01.cif
6n02.cif
6n03.cif
6n04.cif
6n05.cif
6n06.cif
6n07.cif
6n08.cif
6n09.cif
6n0a.cif
6n0b.cif
6n0d.cif
6n0f.cif
6n0g.cif
6n0i.cif
6n0j.cif
6n0k.cif
6n0m.cif
6n0n.cif
6n0o.cif
6n0p.cif
6n0q.cif
6n0r.cif
6n0s.cif
6n0t.cif
6n0u.cif
6n0v.cif
6n0w.cif
6n0x.cif
6n0y.cif
6n0z.cif
6n10.cif
6n12.cif
6n13.cif
6n14.cif
6n16.cif
6n17.cif
6n19.cif
6n1a.cif
6n1b.cif
6n1c.cif
6n1d.cif
6n1e.cif
6n1f.cif
6n1g.cif
6n1h.cif
6n1i.cif
6n1k.cif
6n1l.cif
6n1m.cif
6n1n.cif
6n1o.cif
6n1p.cif
6n1q.cif
6n1r.cif
6n1s.cif
6n1t.cif
6n1v.cif
6n1w.cif
6n1x.cif
6n1y.cif
6n1z.cif
6n20.cif
6n21.cif
6n22.cif
6n23.cif
6n24.cif
6n25.cif
6n26.cif
6n27.cif
6n28.cif
6n29.cif
6n2a.cif
6n2b.cif
6n2c.cif
6n2d.cif
6n2e.cif
6n2f.cif
6n2g.cif
6n2h.cif
6n2i.cif
6n2j.cif
6n2k.cif
6n2l.cif
6n2m.cif
6n2n.cif
6n2o.cif
6n2p.cif
6n2r.cif
6n2s.cif
6n2t.cif
6n2u.cif
6n2v.cif
6n2w.cif
6n2x.cif
6n2y.cif
6n2z.cif
6n30.cif
6n31.cif
6n32.cif
6n33.cif
6n34.cif
6n35.cif
6n36.cif
6n37.cif
6n38.cif
6n39.cif
6n3a.cif
6n3b.cif
6n3c.cif
6n3d.cif
6n3e.cif
6n3f.cif
6n3g.cif
6n3h.cif
6n3i.cif
6n3j.cif
6n3k.cif
6n3l.cif
6n3n.cif
6n3o.cif
6n3p.cif
6n3q.cif
6n3r.cif
6n3s.cif
6n3u.cif
6n3v.cif
6n3w.cif
6n3x.cif
6n3y.cif
6n3z.cif
6n40.cif
6n41.cif
6n42.cif
6n43.cif
6n44.cif
6n45.cif
6n46.cif
6n47.cif
6n48.cif
6n4a.cif
6n4b.cif
6n4c.cif
6n4d.cif
6n4e.cif
6n4f.cif
6n4g.cif
6n4i.cif
6n4j.cif
6n4k.cif
6n4l.cif
6n4m.cif
6n4n.cif
6n4o.cif
6n4p.cif
6n4q.cif
6n4r.cif
6n4t.cif
6n4u.cif
6n4v.cif
6n4w.cif
6n4x.cif
6n4y.cif
6n4z.cif
6n50.cif
6n51.cif
6n52.cif
6n53.cif
6n54.cif
6n55.cif
6n56.cif
6n57.cif
6n58.cif
6n59.cif
6n5a.cif
6n5b.cif
6n5c.cif
6n5d.cif
6n5e.cif
6n5f.cif
6n5g.cif
6n5h.cif
6n5i.cif
6n5j.cif
6n5k.cif
6n5m.cif
6n5n.cif
6n5o.cif
6n5p.cif
6n5q.cif
6n5s.cif
6n5t.cif
6n5u.cif
6n5v.cif
6n5w.cif
6n5x.cif
6n5y.cif
6n5z.cif
6n60.cif
6n61.cif
6n62.cif
6n63.cif
6n64.cif
6n65.cif
6n67.cif
6n68.cif
6n69.cif
6n6a.cif
6n6b.cif
6n6c.cif
6n6d.cif
6n6e.cif
6n6f.cif
6n6g.cif
6n6h.cif
6n6i.cif
6n6j.cif
6n6k.cif
6n6l.cif
6n6m.cif
6n6n.cif
6n6o.cif
6n6p.cif
6n6q.cif
6n6r.cif
6n6s.cif
6n6t.cif
6n6u.cif
6n6v.cif
6n6w.cif
6n6x.cif
6n6y.cif
6n6z.cif
6n70.cif
6n71.cif
6n72.cif
6n73.cif
6n74.cif
6n75.cif
6n76.cif
6n77.cif
6n78.cif
6n79.cif
6n7a.cif
6n7b.cif
6n7c.cif
6n7d.cif
6n7e.cif
6n7f.cif
6n7g.cif
6n7h.cif
6n7i.cif
6n7j.cif
6n7k.cif
6n7l.cif
6n7m.cif
6n7n.cif
6n7o.cif
6n7p.cif
6n7q.cif
6n7r.cif
6n7s.cif
6n7t.cif
6n7u.cif
6n7v.cif
6n7w.cif
6n7x.cif
6n7y.cif
6n7z.cif
6n80.cif
6n81.cif
6n82.cif
6n83.cif
6n84.cif
6n85.cif
6n86.cif
6n87.cif
6n88.cif
6n89.cif
6n8a.cif
6n8b.cif
6n8c.cif
6n8d.cif
6n8e.cif
6n8f.cif
6n8g.cif
6n8h.cif
6n8i.cif
6n8j.cif
6n8k.cif
6n8l.cif
6n8m.cif
6n8n.cif
6n8o.cif
6n8p.cif
6n8q.cif
6n8r.cif
6n8s.cif
6n8t.cif
6n8u.cif
6n8v.cif
6n8w.cif
6n8x.cif
6n8y.cif
6n8z.cif
6n90.cif
6n91.cif
6n92.cif
6n93.cif
6n94.cif
6n95.cif
6n96.cif
6n97.cif
6n98.cif
6n99.cif
6n9a.cif
6n9b.cif
6n9d.cif
6n9e.cif
6n9f.cif
6n9g.cif
6n9h.cif
6n9i.cif
6n9j.cif
6n9k.cif
6n9l.cif
6n9m.cif
6n9n.cif
6n9o.cif
6n9p.cif
6n9q.cif
6n9r.cif
6n9t.cif
6n9u.cif
6n9v.cif
6n9w.cif
6n9x.cif
6n9y.cif
6na3.cif
6na4.cif
6na5.cif
6na6.cif
6nab.cif
6nac.cif
6nad.cif
6nae.cif
6naf.cif
6nag.cif
6nah.cif
6naj.cif
6nal.cif
6nan.cif
6nao.cif
6naq.cif
6nas.cif
6nau.cif
6nav.cif
6naw.cif
6nax.cif
6nay.cif
6naz.cif
6nb0.cif
6nb1.cif
6nb2.cif
6nb3.cif
6nb4.cif
6nb5.cif
6nb6.cif
6nb7.cif
6nb8.cif
6nb9.cif
6nba.cif
6nbb.cif
6nbc.cif
6nbd.cif
6nbe.cif
6nbf.cif
6nbg.cif
6nbh.cif
6nbi.cif
6nbk.cif
6nbl.cif
6nbm.cif
6nbn.cif
6nbo.cif
6nbp.cif
6nbq.cif
6nbr.cif
6nbs.cif
6nbt.cif
6nbu.cif
6nbw.cif
6nbx.cif
6nby.cif
6nc1.cif
6nc2.cif
6nc3.cif
6nc4.cif
6nc5.cif
6nc6.cif
6nc7.cif
6nc8.cif
6nc9.cif
6nca.cif
6nce.cif
6ncf.cif
6ncg.cif
6nch.cif
6nci.cif
6ncj.cif
6nck.cif
6ncl.cif
6ncm.cif
6ncn.cif
6nco.cif
6ncp.cif
6ncq.cif
6ncr.cif
6ncs.cif
6nct.cif
6ncu.cif
6ncv.cif
6ncw.cif
6ncx.cif
6ncy.cif
6ncz.cif
6nd0.cif
6nd1.cif
6nd2.cif
6nd3.cif
6nd4.cif
6nd5.cif
6nd6.cif
6nd7.cif
6nd8.cif
6nd9.cif
6nda.cif
6ndb.cif
6ndc.cif
6ndd.cif
6nde.cif
6ndf.cif
6ndg.cif
6ndh.cif
6ndi.cif
6ndj.cif
6ndk.cif
6ndl.cif
6ndn.cif
6ndo.cif
6ndp.cif
6ndq.cif
6ndr.cif
6nds.cif
6ndt.cif
6ndu.cif
6ndv.cif
6ndw.cif
6ndx.cif
6ndy.cif
6ndz.cif
6ne0.cif
6ne1.cif
6ne2.cif
6ne3.cif
6ne4.cif
6ne5.cif
6ne6.cif
6ne7.cif
6ne8.cif
6ne9.cif
6nea.cif
6neb.cif
6nec.cif
6nee.cif
6nef.cif
6neg.cif
6neh.cif
6nei.cif
6nej.cif
6nek.cif
6nel.cif
6nem.cif
6nen.cif
6neo.cif
6nep.cif
6neq.cif
6ner.cif
6nes.cif
6net.cif
6neu.cif
6nev.cif
6new.cif
6nex.cif
6ney.cif
6nez.cif
6nf0.cif
6nf1.cif
6nf2.cif
6nf3.cif
6nf4.cif
6nf5.cif
6nf6.cif
6nf7.cif
6nf8.cif
6nf9.cif
6nfa.cif
6nfc.cif
6nfd.cif
6nfe.cif
6nff.cif
6nfg.cif
6nfh.cif
6nfi.cif
6nfj.cif
6nfk.cif
6nfl.cif
6nfm.cif
6nfn.cif
6nfo.cif
6nfp.cif
6nfq.cif
6nfr.cif
6nfs.cif
6nft.cif
6nfu.cif
6nfv.cif
6nfw.cif
6nfx.cif
6nfy.cif
6nfz.cif
6ng0.cif
6ng1.cif
6ng2.cif
6ng3.cif
6ng4.cif
6ng5.cif
6ng6.cif
6ng7.cif
6ng8.cif
6ng9.cif
6nga.cif
6ngb.cif
6ngc.cif
6ngd.cif
6nge.cif
6ngf.cif
6ngg.cif
6ngh.cif
6ngi.cif
6ngj.cif
6ngk.cif
6ngl.cif
6ngm.cif
6ngn.cif
6ngp.cif
6ngq.cif
6ngr.cif
6ngs.cif
6ngt.cif
6ngu.cif
6ngv.cif
6ngw.cif
6ngx.cif
6ngy.cif
6ngz.cif
6nh0.cif
6nh1.cif
6nh2.cif
6nh3.cif
6nh4.cif
6nh5.cif
6nh6.cif
6nh7.cif
6nh8.cif
6nh9.cif
6nha.cif
6nhb.cif
6nhc.cif
6nhd.cif
6nhe.cif
6nhf.cif
6nhg.cif
6nhh.cif
6nhi.cif
6nhj.cif
6nhk.cif
6nhl.cif
6nhp.cif
6nhq.cif
6nhr.cif
6nhs.cif
6nht.cif
6nhu.cif
6nhv.cif
6nhw.cif
6nhx.cif
6nhy.cif
6nhz.cif
6ni0.cif
6ni1.cif
6ni2.cif
6ni3.cif
6ni4.cif
6ni5.cif
6ni6.cif
6ni7.cif
6ni8.cif
6ni9.cif
6nia.cif
6nib.cif
6nic.cif
6nid.cif
6nie.cif
6nif.cif
6nig.cif
6nih.cif
6nii.cif
6nij.cif
6nil.cif
6nim.cif
6nin.cif
6nio.cif
6nip.cif
6niq.cif
6nir.cif
6nis.cif
6nit.cif
6niu.cif
6niv.cif
6niw.cif
6nix.cif
6niy.cif
6niz.cif
6nj0.cif
6nj1.cif
6nj2.cif
6nj3.cif
6nj4.cif
6nj5.cif
6nj6.cif
6nj7.cif
6nj8.cif
6nj9.cif
6nja.cif
6njc.cif
6njd.cif
6nje.cif
6njf.cif
6njg.cif
6njh.cif
6nji.cif
6njj.cif
6njk.cif
6njl.cif
6njm.cif
6njn.cif
6njo.cif
6njp.cif
6njq.cif
6njr.cif
6njs.cif
6njt.cif
6nju.cif
6njv.cif
6njw.cif
6njx.cif
6njy.cif
6njz.cif
6nk0.cif
6nk1.cif
6nk2.cif
6nk3.cif
6nk4.cif
6nk5.cif
6nk6.cif
6nk7.cif
6nk8.cif
6nk9.cif
6nka.cif
6nkb.cif
6nkc.cif
6nkd.cif
6nke.cif
6nkf.cif
6nkg.cif
6nkh.cif
6nki.cif
6nkj.cif
6nkk.cif
6nkl.cif
6nkm.cif
6nkn.cif
6nko.cif
6nkp.cif
6nkq.cif
6nkr.cif
6nks.cif
6nkt.cif
6nku.cif
6nkv.cif
6nkw.cif
6nkx.cif
6nky.cif
6nkz.cif
6nl0.cif
6nl1.cif
6nl2.cif
6nl3.cif
6nl4.cif
6nl5.cif
6nl6.cif
6nl7.cif
6nl8.cif
6nl9.cif
6nla.cif
6nlb.cif
6nle.cif
6nlf.cif
6nlg.cif
6nlh.cif
6nli.cif
6nlj.cif
6nlk.cif
6nll.cif
6nlm.cif
6nln.cif
6nlo.cif
6nlp.cif
6nlq.cif
6nlr.cif
6nlt.cif
6nlu.cif
6nlv.cif
6nlw.cif
6nlx.cif
6nly.cif
6nlz.cif
6nm0.cif
6nm1.cif
6nm2.cif
6nm3.cif
6nm4.cif
6nm5.cif
6nm6.cif
6nm7.cif
6nm8.cif
6nm9.cif
6nma.cif
6nmb.cif
6nmc.cif
6nmd.cif
6nme.cif
6nmf.cif
6nmg.cif
6nmi.cif
6nmj.cif
6nmk.cif
6nml.cif
6nmm.cif
6nmn.cif
6nmo.cif
6nmp.cif
6nmq.cif
6nmr.cif
6nms.cif
6nmt.cif
6nmu.cif
6nmv.cif
6nmw.cif
6nmx.cif
6nmy.cif
6nmz.cif
6nn0.cif
6nn1.cif
6nn2.cif
6nn3.cif
6nn4.cif
6nn5.cif
6nn6.cif
6nn7.cif
6nn8.cif
6nn9.cif
6nna.cif
6nnb.cif
6nnc.cif
6nnd.cif
6nne.cif
6nnf.cif
6nng.cif
6nnh.cif
6nni.cif
6nnj.cif
6nnn.cif
6nno.cif
6nnp.cif
6nnq.cif
6nnr.cif
6nns.cif
6nnt.cif
6nnu.cif
6nnv.cif
6nnw.cif
6nnx.cif
6nny.cif
6nnz.cif
6no0.cif
6no1.cif
6no2.cif
6no3.cif
6no4.cif
6no5.cif
6no6.cif
6no7.cif
6no8.cif
6no9.cif
6noa.cif
6nob.cif
6noc.cif
6nod.cif
6noe.cif
6nof.cif
6nog.cif
6noh.cif
6noi.cif
6noj.cif
6nok.cif
6nol.cif
6nom.cif
6non.cif
6noo.cif
6nop.cif
6noq.cif
6nor.cif
6nos.cif
6not.cif
6nou.cif
6nov.cif
6now.cif
6nox.cif
6noy.cif
6noz.cif
6np0.cif
6np1.cif
6np2.cif
6np3.cif
6np4.cif
6np5.cif
6np6.cif
6np7.cif
6np8.cif
6np9.cif
6npa.cif
6npb.cif
6npc.cif
6npd.cif
6npe.cif
6npf.cif
6nph.cif
6npi.cif
6npj.cif
6npk.cif
6npl.cif
6npm.cif
6npn.cif
6npo.cif
6npp.cif
6npq.cif
6npr.cif
6nps.cif
6npt.cif
6npu.cif
6npv.cif
6npw.cif
6npx.cif
6npy.cif
6npz.cif
6nq0.cif
6nq1.cif
6nq2.cif
6nq3.cif
6nq4.cif
6nq5.cif
6nq6.cif
6nq7.cif
6nq8.cif
6nq9.cif
6nqa.cif
6nqb.cif
6nqc.cif
6nqd.cif
6nqe.cif
6nqf.cif
6nqg.cif
6nqh.cif
6nqi.cif
6nqj.cif
6nqk.cif
6nql.cif
6nqm.cif
6nqn.cif
6nqo.cif
6nqp.cif
6nqq.cif
6nqr.cif
6nqs.cif
6nqt.cif
6nqu.cif
6nqv.cif
6nqw.cif
6nqx.cif
6nqy.cif
6nqz.cif
6nr0.cif
6nr1.cif
6nr2.cif
6nr3.cif
6nr4.cif
6nr5.cif
6nr6.cif
6nr7.cif
6nr8.cif
6nr9.cif
6nra.cif
6nrb.cif
6nrc.cif
6nrd.cif
6nre.cif
6nrf.cif
6nrg.cif
6nrh.cif
6nri.cif
6nrj.cif
6nrl.cif
6nro.cif
6nrp.cif
6nrq.cif
6nrr.cif
6nru.cif
6nrv.cif
6nrw.cif
6nrx.cif
6nry.cif
6nrz.cif
6ns0.cif
6ns1.cif
6ns2.cif
6ns3.cif
6ns4.cif
6ns5.cif
6ns6.cif
6ns7.cif
6ns8.cif
6ns9.cif
6nsa.cif
6nsb.cif
6nsc.cif
6nsd.cif
6nse.cif
6nsf.cif
6nsg.cif
6nsh.cif
6nsi.cif
6nsj.cif
6nsk.cif
6nsl.cif
6nsm.cif
6nsn.cif
6nso.cif
6nsp.cif
6nsq.cif
6nsr.cif
6nss.cif
6nst.cif
6nsu.cif
6nsv.cif
6nsw.cif
6nsx.cif
6nsy.cif
6nsz.cif
6nt0.cif
6nt1.cif
6nt2.cif
6nt3.cif
6nt4.cif
6nt5.cif
6nt6.cif
6nt7.cif
6nt8.cif
6nt9.cif
6nta.cif
6ntb.cif
6ntc.cif
6ntd.cif
6nte.cif
6ntf.cif
6ntg.cif
6nth.cif
6nti.cif
6ntj.cif
6ntk.cif
6ntl.cif
6ntm.cif
6ntn.cif
6nto.cif
6ntp.cif
6ntr.cif
6nts.cif
6ntt.cif
6ntu.cif
6ntv.cif
6ntw.cif
6ntx.cif
6nty.cif
6ntz.cif
6nu0.cif
6nu1.cif
6nu2.cif
6nu3.cif
6nu4.cif
6nu5.cif
6nu6.cif
6nu7.cif
6nu8.cif
6nu9.cif
6nua.cif
6nub.cif
6nuc.cif
6nud.cif
6nue.cif
6nuf.cif
6nug.cif
6nuh.cif
6nui.cif
6nuj.cif
6nuk.cif
6nul.cif
6num.cif
6nun.cif
6nuo.cif
6nup.cif
6nuq.cif
6nur.cif
6nus.cif
6nut.cif
6nuu.cif
6nuw.cif
6nux.cif
6nuy.cif
6nuz.cif
6nv0.cif
6nv1.cif
6nv2.cif
6nv6.cif
6nv7.cif
6nv8.cif
6nv9.cif
6nva.cif
6nvb.cif
6nvc.cif
6nvd.cif
6nve.cif
6nvf.cif
6nvg.cif
6nvh.cif
6nvi.cif
6nvj.cif
6nvk.cif
6nvl.cif
6nvm.cif
6nvo.cif
6nvp.cif
6nvq.cif
6nvr.cif
6nvt.cif
6nvu.cif
6nvw.cif
6nvx.cif
6nvy.cif
6nvz.cif
6nw0.cif
6nw1.cif
6nw2.cif
6nw3.cif
6nw4.cif
6nw5.cif
6nw6.cif
6nw7.cif
6nw8.cif
6nw9.cif
6nwa.cif
6nwb.cif
6nwc.cif
6nwd.cif
6nwe.cif
6nwg.cif
6nwh.cif
6nwj.cif
6nwk.cif
6nwl.cif
6nwm.cif
6nwn.cif
6nwo.cif
6nwp.cif
6nwq.cif
6nwr.cif
6nws.cif
6nwt.cif
6nwu.cif
6nwv.cif
6nww.cif
6nwx.cif
6nwy.cif
6nwz.cif
6nx0.cif
6nx1.cif
6nx2.cif
6nx3.cif
6nx4.cif
6nx5.cif
6nx6.cif
6nx7.cif
6nx8.cif
6nx9.cif
6nxa.cif
6nxb.cif
6nxc.cif
6nxd.cif
6nxe.cif
6nxf.cif
6nxg.cif
6nxi.cif
6nxj.cif
6nxk.cif
6nxl.cif
6nxm.cif
6nxq.cif
6nxr.cif
6nxs.cif
6nxv.cif
6nxw.cif
6nxx.cif
6nxy.cif
6nxz.cif
6ny0.cif
6ny1.cif
6ny2.cif
6ny3.cif
6ny4.cif
6ny5.cif
6ny6.cif
6ny7.cif
6ny8.cif
6ny9.cif
6nya.cif
6nyb.cif
6nyc.cif
6nyd.cif
6nye.cif
6nyf.cif
6nyg.cif
6nyh.cif
6nyi.cif
6nyj.cif
6nyk.cif
6nyl.cif
6nym.cif
6nyn.cif
6nyo.cif
6nyp.cif
6nyq.cif
6nyr.cif
6nys.cif
6nyt.cif
6nyu.cif
6nyv.cif
6nyw.cif
6nyx.cif
6nyy.cif
6nz0.cif
6nz1.cif
6nz2.cif
6nz3.cif
6nz4.cif
6nz5.cif
6nz6.cif
6nz7.cif
6nz8.cif
6nz9.cif
6nza.cif
6nzb.cif
6nzc.cif
6nzd.cif
6nze.cif
6nzf.cif
6nzg.cif
6nzh.cif
6nzi.cif
6nzj.cif
6nzk.cif
6nzl.cif
6nzm.cif
6nzn.cif
6nzo.cif
6nzp.cif
6nzq.cif
6nzr.cif
6nzs.cif
6nzt.cif
6nzu.cif
6nzv.cif
6nzw.cif
6nzx.cif
6nzy.cif
6nzz.cif
6o00.cif
6o01.cif
6o02.cif
6o03.cif
6o04.cif
6o06.cif
6o07.cif
6o08.cif
6o09.cif
6o0a.cif
6o0b.cif
6o0c.cif
6o0d.cif
6o0e.cif
6o0f.cif
6o0g.cif
6o0h.cif
6o0i.cif
6o0j.cif
6o0k.cif
6o0l.cif
6o0m.cif
6o0n.cif
6o0o.cif
6o0p.cif
6o0q.cif
6o0r.cif
6o0s.cif
6o0t.cif
6o0u.cif
6o0v.cif
6o0w.cif
6o0x.cif
6o0y.cif
6o0z.cif
6o10.cif
6o11.cif
6o12.cif
6o13.cif
6o14.cif
6o15.cif
6o16.cif
6o17.cif
6o18.cif
6o19.cif
6o1a.cif
6o1b.cif
6o1c.cif
6o1d.cif
6o1e.cif
6o1f.cif
6o1g.cif
6o1h.cif
6o1i.cif
6o1j.cif
6o1k.cif
6o1l.cif
6o1m.cif
6o1n.cif
6o1o.cif
6o1p.cif
6o1q.cif
6o1s.cif
6o1t.cif
6o1u.cif
6o1v.cif
6o1w.cif
6o1x.cif
6o1y.cif
6o1z.cif
6o20.cif
6o21.cif
6o22.cif
6o23.cif
6o24.cif
6o25.cif
6o26.cif
6o28.cif
6o29.cif
6o2a.cif
6o2b.cif
6o2c.cif
6o2d.cif
6o2e.cif
6o2f.cif
6o2h.cif
6o2k.cif
6o2l.cif
6o2m.cif
6o2n.cif
6o2o.cif
6o2p.cif
6o2q.cif
6o2r.cif
6o2s.cif
6o2t.cif
6o2u.cif
6o2v.cif
6o2w.cif
6o2x.cif
6o2y.cif
6o2z.cif
6o30.cif
6o31.cif
6o33.cif
6o34.cif
6o35.cif
6o36.cif
6o38.cif
6o39.cif
6o3a.cif
6o3b.cif
6o3c.cif
6o3d.cif
6o3e.cif
6o3f.cif
6o3g.cif
6o3h.cif
6o3i.cif
6o3j.cif
6o3k.cif
6o3l.cif
6o3m.cif
6o3n.cif
6o3o.cif
6o3p.cif
6o3q.cif
6o3r.cif
6o3s.cif
6o3t.cif
6o3u.cif
6o3v.cif
6o3w.cif
6o3x.cif
6o3y.cif
6o3z.cif
6o40.cif
6o41.cif
6o42.cif
6o43.cif
6o44.cif
6o46.cif
6o47.cif
6o48.cif
6o49.cif
6o4a.cif
6o4b.cif
6o4c.cif
6o4d.cif
6o4e.cif
6o4f.cif
6o4g.cif
6o4h.cif
6o4i.cif
6o4j.cif
6o4k.cif
6o4l.cif
6o4m.cif
6o4n.cif
6o4o.cif
6o4p.cif
6o4u.cif
6o4w.cif
6o4x.cif
6o4y.cif
6o4z.cif
6o50.cif
6o51.cif
6o52.cif
6o53.cif
6o54.cif
6o55.cif
6o56.cif
6o57.cif
6o58.cif
6o59.cif
6o5a.cif
6o5b.cif
6o5c.cif
6o5d.cif
6o5e.cif
6o5f.cif
6o5g.cif
6o5h.cif
6o5i.cif
6o5j.cif
6o5k.cif
6o5l.cif
6o5m.cif
6o5n.cif
6o5o.cif
6o5r.cif
6o5s.cif
6o5t.cif
6o5u.cif
6o5v.cif
6o5w.cif
6o5x.cif
6o5y.cif
6o5z.cif
6o60.cif
6o61.cif
6o62.cif
6o63.cif
6o64.cif
6o65.cif
6o66.cif
6o67.cif
6o68.cif
6o69.cif
6o6a.cif
6o6b.cif
6o6c.cif
6o6d.cif
6o6e.cif
6o6f.cif
6o6g.cif
6o6h.cif
6o6i.cif
6o6j.cif
6o6k.cif
6o6l.cif
6o6m.cif
6o6n.cif
6o6o.cif
6o6p.cif
6o6q.cif
6o6r.cif
6o6s.cif
6o6t.cif
6o6v.cif
6o6w.cif
6o6x.cif
6o6y.cif
6o6z.cif
6o70.cif
6o71.cif
6o72.cif
6o73.cif
6o74.cif
6o75.cif
6o76.cif
6o77.cif
6o78.cif
6o79.cif
6o7a.cif
6o7b.cif
6o7c.cif
6o7d.cif
6o7e.cif
6o7f.cif
6o7g.cif
6o7h.cif
6o7i.cif
6o7k.cif
6o7l.cif
6o7m.cif
6o7n.cif
6o7o.cif
6o7p.cif
6o7q.cif
6o7r.cif
6o7s.cif
6o7t.cif
6o7u.cif
6o7v.cif
6o7w.cif
6o7x.cif
6o7y.cif
6o7z.cif
6o80.cif
6o81.cif
6o82.cif
6o83.cif
6o84.cif
6o85.cif
6o86.cif
6o87.cif
6o88.cif
6o89.cif
6o8a.cif
6o8b.cif
6o8c.cif
6o8d.cif
6o8e.cif
6o8f.cif
6o8g.cif
6o8h.cif
6o8i.cif
6o8j.cif
6o8k.cif
6o8l.cif
6o8m.cif
6o8n.cif
6o8o.cif
6o8p.cif
6o8q.cif
6o8r.cif
6o8s.cif
6o8t.cif
6o8u.cif
6o8w.cif
6o8x.cif
6o8y.cif
6o8z.cif
6o90.cif
6o91.cif
6o93.cif
6o94.cif
6o95.cif
6o96.cif
6o97.cif
6o98.cif
6o9a.cif
6o9b.cif
6o9c.cif
6o9d.cif
6o9e.cif
6o9g.cif
6o9h.cif
6o9i.cif
6o9j.cif
6o9k.cif
6o9l.cif
6o9m.cif
6o9n.cif
6o9o.cif
6o9p.cif
6o9q.cif
6o9r.cif
6o9s.cif
6o9t.cif
6o9u.cif
6o9v.cif
6o9w.cif
6o9x.cif
6o9y.cif
6o9z.cif
6oa0.cif
6oa1.cif
6oa3.cif
6oa6.cif
6oa7.cif
6oa8.cif
6oa9.cif
6oaa.cif
6oab.cif
6oac.cif
6oad.cif
6oae.cif
6oaf.cif
6oag.cif
6oah.cif
6oai.cif
6oaj.cif
6oak.cif
6oal.cif
6oam.cif
6oan.cif
6oao.cif
6oap.cif
6oaq.cif
6oar.cif
6oas.cif
6oat.cif
6oau.cif
6oav.cif
6oaw.cif
6oax.cif
6oay.cif
6oaz.cif
6ob0.cif
6ob1.cif
6ob2.cif
6ob3.cif
6ob5.cif
6ob6.cif
6ob7.cif
6ob8.cif
6oba.cif
6obb.cif
6obc.cif
6obd.cif
6obe.cif
6obf.cif
6obg.cif
6obh.cif
6obi.cif
6obj.cif
6obk.cif
6obl.cif
6obm.cif
6obn.cif
6obo.cif
6obp.cif
6obq.cif
6obr.cif
6obs.cif
6obt.cif
6obu.cif
6obv.cif
6obw.cif
6obx.cif
6oby.cif
6obz.cif
6oc0.cif
6oc1.cif
6oc2.cif
6oc3.cif
6oc4.cif
6oc5.cif
6oc6.cif
6oc7.cif
6oc8.cif
6oc9.cif
6oca.cif
6ocb.cif
6occ.cif
6ocd.cif
6oce.cif
6ocf.cif
6ocg.cif
6och.cif
6oci.cif
6ocj.cif
6ock.cif
6ocl.cif
6ocn.cif
6oco.cif
6ocp.cif
6ocq.cif
6ocr.cif
6oct.cif
6ocu.cif
6ocv.cif
6ocw.cif
6ocx.cif
6ocz.cif
6od0.cif
6od1.cif
6od2.cif
6od3.cif
6od4.cif
6od5.cif
6od6.cif
6od7.cif
6od8.cif
6od9.cif
6oda.cif
6odb.cif
6odc.cif
6odd.cif
6ode.cif
6odf.cif
6odg.cif
6odh.cif
6odi.cif
6odj.cif
6odl.cif
6odm.cif
6ody.cif
6odz.cif
6oe0.cif
6oe1.cif
6oe2.cif
6oe3.cif
6oe4.cif
6oe5.cif
6oe6.cif
6oe7.cif
6oe8.cif
6oe9.cif
6oea.cif
6oeb.cif
6oec.cif
6oed.cif
6oee.cif
6oef.cif
6oeg.cif
6oeh.cif
6oei.cif
6oej.cif
6oel.cif
6oem.cif
6oen.cif
6oeo.cif
6oep.cif
6oeq.cif
6oer.cif
6oes.cif
6oet.cif
6oeu.cif
6oev.cif
6oew.cif
6oex.cif
6oey.cif
6oez.cif
6of0.cif
6of1.cif
6of2.cif
6of3.cif
6of4.cif
6of5.cif
6of6.cif
6of7.cif
6of8.cif
6of9.cif
6ofa.cif
6ofb.cif
6ofc.cif
6ofd.cif
6ofe.cif
6off.cif
6ofg.cif
6ofh.cif
6ofi.cif
6ofj.cif
6ofk.cif
6ofl.cif
6ofm.cif
6ofn.cif
6ofo.cif
6ofp.cif
6ofq.cif
6ofr.cif
6ofs.cif
6oft.cif
6ofu.cif
6ofv.cif
6ofw.cif
6ofx.cif
6ofy.cif
6ofz.cif
6og0.cif
6og1.cif
6og2.cif
6og3.cif
6og4.cif
6og7.cif
6og8.cif
6og9.cif
6oga.cif
6ogb.cif
6ogc.cif
6ogd.cif
6oge.cif
6ogf.cif
6ogg.cif
6ogh.cif
6ogi.cif
6ogj.cif
6ogk.cif
6ogl.cif
6ogm.cif
6ogn.cif
6ogo.cif
6ogp.cif
6ogq.cif
6ogr.cif
6ogs.cif
6ogt.cif
6ogv.cif
6ogx.cif
6ogy.cif
6ogz.cif
6oh1.cif
6oh2.cif
6oh3.cif
6oh4.cif
6oh6.cif
6oh7.cif
6oh8.cif
6oh9.cif
6oha.cif
6ohb.cif
6ohc.cif
6ohd.cif
6ohe.cif
6ohg.cif
6ohh.cif
6ohi.cif
6ohj.cif
6ohk.cif
6ohl.cif
6ohm.cif
6oho.cif
6ohp.cif
6ohq.cif
6ohr.cif
6ohs.cif
6oht.cif
6ohu.cif
6ohw.cif
6ohx.cif
6ohy.cif
6ohz.cif
6oi0.cif
6oi1.cif
6oi2.cif
6oi3.cif
6oi4.cif
6oi5.cif
6oi6.cif
6oi7.cif
6oi8.cif
6oi9.cif
6oia.cif
6oib.cif
6oic.cif
6oid.cif
6oie.cif
6oif.cif
6oig.cif
6oih.cif
6oii.cif
6oij.cif
6oik.cif
6oil.cif
6oim.cif
6oin.cif
6oio.cif
6oip.cif
6oiq.cif
6oir.cif
6ois.cif
6oit.cif
6oiu.cif
6oiv.cif
6oiw.cif
6oix.cif
6oiy.cif
6oiz.cif
6oj0.cif
6oj1.cif
6oj2.cif
6oj3.cif
6oj4.cif
6oj5.cif
6oj6.cif
6oj7.cif
6oja.cif
6ojb.cif
6ojc.cif
6ojd.cif
6oje.cif
6ojf.cif
6ojh.cif
6ojj.cif
6ojk.cif
6ojl.cif
6ojm.cif
6ojn.cif
6ojo.cif
6ojp.cif
6ojq.cif
6ojr.cif
6ojs.cif
6ojt.cif
6oju.cif
6ojv.cif
6ojw.cif
6ojx.cif
6ojy.cif
6ojz.cif
6ok0.cif
6ok1.cif
6ok2.cif
6ok3.cif
6ok4.cif
6ok8.cif
6okb.cif
6okc.cif
6okd.cif
6oke.cif
6okf.cif
6okg.cif
6okh.cif
6okj.cif
6okk.cif
6okm.cif
6okn.cif
6oko.cif
6okp.cif
6okq.cif
6okr.cif
6oks.cif
6okt.cif
6oku.cif
6okv.cif
6okw.cif
6okx.cif
6oky.cif
6okz.cif
6ol0.cif
6ol1.cif
6ol2.cif
6ol3.cif
6ol4.cif
6ol5.cif
6ol6.cif
6ol7.cif
6ol8.cif
6ol9.cif
6ola.cif
6old.cif
6ole.cif
6olf.cif
6olg.cif
6oli.cif
6olj.cif
6olk.cif
6oll.cif
6olm.cif
6oln.cif
6olo.cif
6olp.cif
6olq.cif
6olt.cif
6olu.cif
6olv.cif
6olx.cif
6oly.cif
6olz.cif
6om0.cif
6om1.cif
6om2.cif
6om3.cif
6om4.cif
6om5.cif
6om6.cif
6om7.cif
6om8.cif
6oma.cif
6omb.cif
6omc.cif
6ome.cif
6omf.cif
6omg.cif
6omi.cif
6omk.cif
6oml.cif
6omm.cif
6omn.cif
6omo.cif
6omp.cif
6omq.cif
6omr.cif
6oms.cif
6omt.cif
6omu.cif
6omv.cif
6omw.cif
6omx.cif
6omy.cif
6omz.cif
6on0.cif
6on1.cif
6on2.cif
6on3.cif
6on4.cif
6on5.cif
6on6.cif
6on7.cif
6on8.cif
6on9.cif
6ona.cif
6onb.cif
6onc.cif
6ond.cif
6one.cif
6onf.cif
6ong.cif
6onh.cif
6oni.cif
6onj.cif
6onk.cif
6onm.cif
6onn.cif
6ono.cif
6onp.cif
6onq.cif
6onr.cif
6ons.cif
6ont.cif
6onu.cif
6onv.cif
6onw.cif
6onx.cif
6ony.cif
6onz.cif
6oo0.cif
6oo1.cif
6oo2.cif
6oo3.cif
6oo4.cif
6oo5.cif
6oo6.cif
6oo7.cif
6oo8.cif
6oo9.cif
6ooa.cif
6oob.cif
6ooc.cif
6ood.cif
6ooe.cif
6oof.cif
6oog.cif
6ooh.cif
6ooi.cif
6ooj.cif
6ook.cif
6ool.cif
6oom.cif
6oon.cif
6ooo.cif
6oop.cif
6ooq.cif
6oor.cif
6oos.cif
6oot.cif
6oou.cif
6oov.cif
6oow.cif
6oox.cif
6ooy.cif
6ooz.cif
6op0.cif
6op1.cif
6op2.cif
6op3.cif
6op4.cif
6op5.cif
6op6.cif
6op7.cif
6op8.cif
6op9.cif
6opa.cif
6opb.cif
6opc.cif
6opd.cif
6ope.cif
6opf.cif
6opg.cif
6oph.cif
6opi.cif
6opj.cif
6opk.cif
6opl.cif
6opm.cif
6opn.cif
6opo.cif
6opp.cif
6opq.cif
6ops.cif
6opt.cif
6opu.cif
6opv.cif
6opw.cif
6opx.cif
6opy.cif
6opz.cif
6oq1.cif
6oq2.cif
6oq3.cif
6oq4.cif
6oq5.cif
6oq6.cif
6oq7.cif
6oq8.cif
6oq9.cif
6oqa.cif
6oqb.cif
6oqc.cif
6oqd.cif
6oqe.cif
6oqh.cif
6oqi.cif
6oqj.cif
6oqk.cif
6oql.cif
6oqm.cif
6oqn.cif
6oqo.cif
6oqp.cif
6oqq.cif
6oqr.cif
6oqs.cif
6oqt.cif
6oqu.cif
6oqv.cif
6oqw.cif
6oqx.cif
6oqy.cif
6oqz.cif
6or0.cif
6or1.cif
6or2.cif
6or3.cif
6or4.cif
6or5.cif
6or6.cif
6or7.cif
6or8.cif
6or9.cif
6ora.cif
6orb.cif
6orc.cif
6ord.cif
6ore.cif
6orf.cif
6org.cif
6orh.cif
6ori.cif
6orj.cif
6ork.cif
6orl.cif
6orm.cif
6orn.cif
6oro.cif
6orp.cif
6orq.cif
6orr.cif
6ors.cif
6ort.cif
6oru.cif
6orv.cif
6os0.cif
6os1.cif
6os2.cif
6os3.cif
6os4.cif
6os5.cif
6os6.cif
6os7.cif
6os8.cif
6os9.cif
6osa.cif
6osd.cif
6osh.cif
6osi.cif
6osj.cif
6osk.cif
6osl.cif
6osm.cif
6osn.cif
6oso.cif
6osp.cif
6osq.cif
6osr.cif
6oss.cif
6ost.cif
6osu.cif
6osv.cif
6osw.cif
6osx.cif
6osy.cif
6ot0.cif
6ot1.cif
6ot2.cif
6ot3.cif
6ot4.cif
6ot5.cif
6ot6.cif
6ot7.cif
6ot8.cif
6ot9.cif
6ota.cif
6otb.cif
6otc.cif
6otd.cif
6ote.cif
6otf.cif
6otg.cif
6oti.cif
6otj.cif
6otk.cif
6otl.cif
6otm.cif
6otn.cif
6oto.cif
6otp.cif
6otq.cif
6otr.cif
6ots.cif
6ott.cif
6otu.cif
6otv.cif
6otw.cif
6otx.cif
6oty.cif
6otz.cif
6ou0.cif
6ou1.cif
6ou2.cif
6ou3.cif
6ou9.cif
6oua.cif
6oub.cif
6ouc.cif
6oud.cif
6oue.cif
6ouf.cif
6oug.cif
6ouh.cif
6oui.cif
6ouj.cif
6ouk.cif
6oul.cif
6oum.cif
6oun.cif
6ouo.cif
6ous.cif
6out.cif
6ouu.cif
6ouv.cif
6ouw.cif
6oux.cif
6ouy.cif
6ov0.cif
6ov1.cif
6ov2.cif
6ov3.cif
6ov6.cif
6ov7.cif
6ov8.cif
6ov9.cif
6ova.cif
6ovb.cif
6ovc.cif
6ovd.cif
6ove.cif
6ovf.cif
6ovg.cif
6ovh.cif
6ovi.cif
6ovj.cif
6ovk.cif
6ovl.cif
6ovm.cif
6ovn.cif
6ovo.cif
6ovp.cif
6ovq.cif
6ovr.cif
6ovs.cif
6ovt.cif
6ovu.cif
6ovv.cif
6ovw.cif
6ovx.cif
6ovy.cif
6ovz.cif
6ow0.cif
6ow2.cif
6ow3.cif
6ow4.cif
6ow7.cif
6owc.cif
6owd.cif
6owe.cif
6owf.cif
6owg.cif
6owh.cif
6owi.cif
6owj.cif
6owk.cif
6owl.cif
6owm.cif
6own.cif
6owo.cif
6owp.cif
6owr.cif
6ows.cif
6owt.cif
6owu.cif
6owv.cif
6oww.cif
6owx.cif
6owy.cif
6owz.cif
6ox0.cif
6ox1.cif
6ox2.cif
6ox3.cif
6ox4.cif
6ox5.cif
6ox6.cif
6ox7.cif
6oxa.cif
6oxb.cif
6oxc.cif
6oxd.cif
6oxh.cif
6oxi.cif
6oxj.cif
6oxl.cif
6oxm.cif
6oxn.cif
6oxo.cif
6oxp.cif
6oxq.cif
6oxr.cif
6oxs.cif
6oxt.cif
6oxu.cif
6oxv.cif
6oxw.cif
6oxx.cif
6oxy.cif
6oxz.cif
6oy0.cif
6oy1.cif
6oy2.cif
6oy3.cif
6oy4.cif
6oy5.cif
6oy6.cif
6oy7.cif
6oy8.cif
6oy9.cif
6oya.cif
6oyb.cif
6oyc.cif
6oyd.cif
6oye.cif
6oyf.cif
6oyg.cif
6oyh.cif
6oyl.cif
6oyr.cif
6oyt.cif
6oyu.cif
6oyv.cif
6oyw.cif
6oyy.cif
6oyz.cif
6oz1.cif
6oz2.cif
6oz3.cif
6oz4.cif
6oz5.cif
6oz6.cif
6oz7.cif
6oz8.cif
6oz9.cif
6oza.cif
6ozb.cif
6ozc.cif
6ozd.cif
6oze.cif
6ozf.cif
6ozg.cif
6ozh.cif
6ozi.cif
6ozj.cif
6ozk.cif
6ozl.cif
6ozm.cif
6ozn.cif
6ozo.cif
6ozp.cif
6ozq.cif
6ozr.cif
6ozs.cif
6ozu.cif
6ozv.cif
6ozw.cif
6ozx.cif
6ozy.cif
6ozz.cif
6p00.cif
6p01.cif
6p02.cif
6p04.cif
6p05.cif
6p06.cif
6p07.cif
6p08.cif
6p09.cif
6p0a.cif
6p0b.cif
6p0c.cif
6p0d.cif
6p0e.cif
6p0f.cif
6p0g.cif
6p0i.cif
6p0j.cif
6p0k.cif
6p0l.cif
6p0m.cif
6p0n.cif
6p0o.cif
6p0p.cif
6p0q.cif
6p0r.cif
6p0s.cif
6p0t.cif
6p0u.cif
6p0w.cif
6p0x.cif
6p0y.cif
6p0z.cif
6p10.cif
6p11.cif
6p12.cif
6p13.cif
6p14.cif
6p16.cif
6p17.cif
6p18.cif
6p19.cif
6p1a.cif
6p1b.cif
6p1c.cif
6p1d.cif
6p1e.cif
6p1f.cif
6p1g.cif
6p1h.cif
6p1i.cif
6p1j.cif
6p1k.cif
6p1l.cif
6p1m.cif
6p1n.cif
6p1o.cif
6p1p.cif
6p1q.cif
6p1r.cif
6p1s.cif
6p1t.cif
6p1u.cif
6p1v.cif
6p1w.cif
6p1x.cif
6p1y.cif
6p1z.cif
6p20.cif
6p22.cif
6p23.cif
6p24.cif
6p25.cif
6p26.cif
6p27.cif
6p28.cif
6p29.cif
6p2a.cif
6p2b.cif
6p2c.cif
6p2d.cif
6p2e.cif
6p2f.cif
6p2g.cif
6p2h.cif
6p2i.cif
6p2j.cif
6p2k.cif
6p2l.cif
6p2m.cif
6p2n.cif
6p2o.cif
6p2p.cif
6p2r.cif
6p2s.cif
6p2t.cif
6p2u.cif
6p2v.cif
6p35.cif
6p38.cif
6p39.cif
6p3a.cif
6p3b.cif
6p3c.cif
6p3d.cif
6p3e.cif
6p3h.cif
6p3i.cif
6p3j.cif
6p3k.cif
6p3l.cif
6p3m.cif
6p3n.cif
6p3o.cif
6p3p.cif
6p3q.cif
6p3r.cif
6p3s.cif
6p3t.cif
6p3u.cif
6p3v.cif
6p3w.cif
6p3x.cif
6p3y.cif
6p3z.cif
6p40.cif
6p41.cif
6p42.cif
6p43.cif
6p44.cif
6p45.cif
6p46.cif
6p47.cif
6p48.cif
6p49.cif
6p4a.cif
6p4b.cif
6p4c.cif
6p4d.cif
6p4e.cif
6p4f.cif
6p4g.cif
6p4h.cif
6p4i.cif
6p4j.cif
6p4k.cif
6p4l.cif
6p4m.cif
6p4n.cif
6p4o.cif
6p4p.cif
6p4q.cif
6p4r.cif
6p4s.cif
6p4t.cif
6p4u.cif
6p4v.cif
6p4w.cif
6p4x.cif
6p4y.cif
6p4z.cif
6p50.cif
6p52.cif
6p53.cif
6p54.cif
6p55.cif
6p56.cif
6p57.cif
6p58.cif
6p59.cif
6p5a.cif
6p5b.cif
6p5c.cif
6p5d.cif
6p5e.cif
6p5f.cif
6p5g.cif
6p5h.cif
6p5i.cif
6p5j.cif
6p5k.cif
6p5l.cif
6p5m.cif
6p5n.cif
6p5o.cif
6p5p.cif
6p5q.cif
6p5r.cif
6p5s.cif
6p5t.cif
6p5u.cif
6p5v.cif
6p5w.cif
6p5x.cif
6p5z.cif
6p60.cif
6p61.cif
6p62.cif
6p63.cif
6p64.cif
6p65.cif
6p66.cif
6p67.cif
6p68.cif
6p69.cif
6p6a.cif
6p6b.cif
6p6c.cif
6p6d.cif
6p6e.cif
6p6f.cif
6p6g.cif
6p6i.cif
6p6j.cif
6p6k.cif
6p6l.cif
6p6m.cif
6p6o.cif
6p6p.cif
6p6q.cif
6p6r.cif
6p6s.cif
6p6t.cif
6p6u.cif
6p6v.cif
6p6w.cif
6p6x.cif
6p6y.cif
6p6z.cif
6p70.cif
6p71.cif
6p72.cif
6p73.cif
6p74.cif
6p77.cif
6p78.cif
6p79.cif
6p7a.cif
6p7b.cif
6p7c.cif
6p7d.cif
6p7e.cif
6p7f.cif
6p7g.cif
6p7h.cif
6p7i.cif
6p7j.cif
6p7k.cif
6p7l.cif
6p7m.cif
6p7n.cif
6p7o.cif
6p7p.cif
6p7q.cif
6p7r.cif
6p7s.cif
6p7t.cif
6p7u.cif
6p7v.cif
6p7w.cif
6p7x.cif
6p7y.cif
6p7z.cif
6p80.cif
6p81.cif
6p82.cif
6p83.cif
6p84.cif
6p85.cif
6p86.cif
6p87.cif
6p88.cif
6p89.cif
6p8a.cif
6p8b.cif
6p8c.cif
6p8d.cif
6p8e.cif
6p8f.cif
6p8g.cif
6p8h.cif
6p8i.cif
6p8j.cif
6p8k.cif
6p8l.cif
6p8m.cif
6p8n.cif
6p8o.cif
6p8p.cif
6p8q.cif
6p8r.cif
6p8s.cif
6p8t.cif
6p8u.cif
6p8v.cif
6p8w.cif
6p8x.cif
6p8y.cif
6p8z.cif
6p90.cif
6p91.cif
6p93.cif
6p94.cif
6p95.cif
6p96.cif
6p97.cif
6p98.cif
6p99.cif
6p9a.cif
6p9b.cif
6p9c.cif
6p9d.cif
6p9e.cif
6p9f.cif
6p9g.cif
6p9h.cif
6p9i.cif
6p9j.cif
6p9k.cif
6p9l.cif
6p9m.cif
6p9n.cif
6p9o.cif
6p9p.cif
6p9q.cif
6p9r.cif
6p9s.cif
6p9t.cif
6p9u.cif
6p9v.cif
6p9w.cif
6p9x.cif
6p9y.cif
6p9z.cif
6pa0.cif
6pa1.cif
6pa2.cif
6pa3.cif
6pa4.cif
6pa5.cif
6pa6.cif
6pa7.cif
6pa8.cif
6pa9.cif
6paa.cif
6pab.cif
6pac.cif
6pad.cif
6pae.cif
6paf.cif
6pag.cif
6pah.cif
6pai.cif
6paj.cif
6pak.cif
6pal.cif
6pam.cif
6pan.cif
6pao.cif
6paq.cif
6par.cif
6pas.cif
6pat.cif
6pau.cif
6pav.cif
6paw.cif
6pax.cif
6pay.cif
6paz.cif
6pb0.cif
6pb1.cif
6pb3.cif
6pb4.cif
6pb5.cif
6pb6.cif
6pb9.cif
6pba.cif
6pbb.cif
6pbc.cif
6pbd.cif
6pbe.cif
6pbf.cif
6pbg.cif
6pbh.cif
6pbi.cif
6pbj.cif
6pbk.cif
6pbl.cif
6pbm.cif
6pbn.cif
6pbo.cif
6pbp.cif
6pbq.cif
6pbr.cif
6pbs.cif
6pbt.cif
6pbu.cif
6pbv.cif
6pbw.cif
6pbx.cif
6pby.cif
6pbz.cif
6pc0.cif
6pc1.cif
6pc2.cif
6pc3.cif
6pc4.cif
6pc5.cif
6pc6.cif
6pc7.cif
6pc8.cif
6pc9.cif
6pca.cif
6pcb.cif
6pcc.cif
6pcd.cif
6pce.cif
6pcf.cif
6pch.cif
6pci.cif
6pck.cif
6pcl.cif
6pcm.cif
6pco.cif
6pcp.cif
6pcq.cif
6pcr.cif
6pcs.cif
6pct.cif
6pcu.cif
6pcv.cif
6pcw.cif
6pcx.cif
6pcy.cif
6pcz.cif
6pd0.cif
6pd1.cif
6pd2.cif
6pd3.cif
6pd4.cif
6pd5.cif
6pd6.cif
6pd7.cif
6pd8.cif
6pd9.cif
6pda.cif
6pdb.cif
6pdc.cif
6pdd.cif
6pde.cif
6pdf.cif
6pdg.cif
6pdh.cif
6pdi.cif
6pdj.cif
6pdk.cif
6pdl.cif
6pdm.cif
6pdn.cif
6pdo.cif
6pdp.cif
6pdq.cif
6pdr.cif
6pds.cif
6pdt.cif
6pdu.cif
6pdv.cif
6pdw.cif
6pdx.cif
6pdy.cif
6pdz.cif
6pe0.cif
6pe2.cif
6pe3.cif
6pe4.cif
6pe5.cif
6pe6.cif
6pe7.cif
6pe8.cif
6pe9.cif
6pea.cif
6peb.cif
6pec.cif
6ped.cif
6pee.cif
6pef.cif
6peg.cif
6peh.cif
6pei.cif
6pej.cif
6pek.cif
6pel.cif
6pem.cif
6pen.cif
6peo.cif
6pep.cif
6peq.cif
6per.cif
6pes.cif
6pet.cif
6peu.cif
6pev.cif
6pew.cif
6pex.cif
6pey.cif
6pez.cif
6pf0.cif
6pf1.cif
6pf2.cif
6pf3.cif
6pf4.cif
6pf5.cif
6pf6.cif
6pf7.cif
6pf8.cif
6pf9.cif
6pfa.cif
6pfb.cif
6pfc.cif
6pfd.cif
6pfe.cif
6pff.cif
6pfg.cif
6pfh.cif
6pfi.cif
6pfj.cif
6pfk.cif
6pfl.cif
6pfm.cif
6pfn.cif
6pfo.cif
6pfp.cif
6pfq.cif
6pfr.cif
6pfs.cif
6pft.cif
6pfu.cif
6pfv.cif
6pfw.cif
6pfx.cif
6pfy.cif
6pfz.cif
6pg0.cif
6pg1.cif
6pg2.cif
6pg3.cif
6pg4.cif
6pg5.cif
6pg6.cif
6pg7.cif
6pg8.cif
6pg9.cif
6pga.cif
6pgb.cif
6pgc.cif
6pgd.cif
6pge.cif
6pgf.cif
6pgi.cif
6pgj.cif
6pgk.cif
6pgl.cif
6pgm.cif
6pgn.cif
6pgo.cif
6pgp.cif
6pgq.cif
6pgr.cif
6pgs.cif
6pgt.cif
6pgu.cif
6pgv.cif
6pgw.cif
6pgx.cif
6pgy.cif
6pgz.cif
6ph0.cif
6ph1.cif
6ph2.cif
6ph3.cif
6ph4.cif
6ph5.cif
6ph6.cif
6ph7.cif
6ph9.cif
6pha.cif
6phb.cif
6phc.cif
6phd.cif
6phe.cif
6phf.cif
6phg.cif
6phh.cif
6phi.cif
6phj.cif
6phk.cif
6phl.cif
6phm.cif
6phn.cif
6pho.cif
6php.cif
6phq.cif
6phr.cif
6phs.cif
6pht.cif
6phu.cif
6phv.cif
6phw.cif
6phx.cif
6phy.cif
6phz.cif
6pi0.cif
6pi1.cif
6pi2.cif
6pi3.cif
6pi4.cif
6pi5.cif
6pi6.cif
6pi7.cif
6pi8.cif
6pi9.cif
6pia.cif
6pib.cif
6pic.cif
6pid.cif
6pif.cif
6pig.cif
6pih.cif
6pii.cif
6pij.cif
6pik.cif
6pil.cif
6pim.cif
6pin.cif
6pio.cif
6pip.cif
6piq.cif
6pir.cif
6pis.cif
6pit.cif
6piu.cif
6piv.cif
6piw.cif
6pix.cif
6piy.cif
6piz.cif
6pj0.cif
6pj1.cif
6pj2.cif
6pj3.cif
6pj4.cif
6pj5.cif
6pj6.cif
6pj7.cif
6pj8.cif
6pj9.cif
6pja.cif
6pjb.cif
6pjc.cif
6pjd.cif
6pje.cif
6pjf.cif
6pjg.cif
6pjh.cif
6pji.cif
6pjj.cif
6pjk.cif
6pjl.cif
6pjm.cif
6pjn.cif
6pjo.cif
6pjp.cif
6pjq.cif
6pjr.cif
6pju.cif
6pjv.cif
6pjw.cif
6pjx.cif
6pk0.cif
6pk1.cif
6pk2.cif
6pk3.cif
6pk4.cif
6pk5.cif
6pk6.cif
6pk7.cif
6pk8.cif
6pk9.cif
6pka.cif
6pkc.cif
6pkd.cif
6pke.cif
6pkf.cif
6pkg.cif
6pkh.cif
6pki.cif
6pkj.cif
6pkk.cif
6pkl.cif
6pkm.cif
6pkn.cif
6pko.cif
6pkp.cif
6pkq.cif
6pkr.cif
6pks.cif
6pkt.cif
6pku.cif
6pkv.cif
6pkw.cif
6pkx.cif
6pky.cif
6pkz.cif
6pl0.cif
6pl1.cif
6pl2.cif
6pl3.cif
6pl4.cif
6pl5.cif
6pl6.cif
6pl7.cif
6pl8.cif
6pl9.cif
6pla.cif
6plb.cif
6plc.cif
6pld.cif
6ple.cif
6plf.cif
6plg.cif
6plh.cif
6pli.cif
6plj.cif
6plk.cif
6pll.cif
6plm.cif
6pln.cif
6plo.cif
6plp.cif
6plq.cif
6plr.cif
6pls.cif
6plt.cif
6plu.cif
6plv.cif
6plw.cif
6plx.cif
6ply.cif
6plz.cif
6pm0.cif
6pm1.cif
6pm2.cif
6pm3.cif
6pm4.cif
6pm5.cif
6pm6.cif
6pm7.cif
6pm8.cif
6pm9.cif
6pma.cif
6pmb.cif
6pmc.cif
6pmd.cif
6pme.cif
6pmf.cif
6pmg.cif
6pmh.cif
6pmi.cif
6pmj.cif
6pml.cif
6pmo.cif
6pmp.cif
6pmt.cif
6pmu.cif
6pmv.cif
6pmw.cif
6pmx.cif
6pmy.cif
6pmz.cif
6pn0.cif
6pn1.cif
6pn2.cif
6pn3.cif
6pn4.cif
6pn5.cif
6pn6.cif
6pn7.cif
6pn8.cif
6pn9.cif
6pna.cif
6pnb.cif
6pnc.cif
6pnd.cif
6pne.cif
6pnf.cif
6png.cif
6pnh.cif
6pnj.cif
6pnk.cif
6pnl.cif
6pnm.cif
6pnn.cif
6pno.cif
6pnp.cif
6pnq.cif
6pnr.cif
6pns.cif
6pnt.cif
6pnu.cif
6pnv.cif
6pnw.cif
6pnx.cif
6pny.cif
6pnz.cif
6po0.cif
6po1.cif
6po2.cif
6po3.cif
6po4.cif
6po5.cif
6po6.cif
6po7.cif
6po8.cif
6po9.cif
6poa.cif
6pob.cif
6poc.cif
6pod.cif
6poe.cif
6pof.cif
6pog.cif
6poh.cif
6poi.cif
6poj.cif
6pok.cif
6pol.cif
6pom.cif
6pon.cif
6poo.cif
6pop.cif
6poq.cif
6por.cif
6pos.cif
6pot.cif
6pou.cif
6pov.cif
6pow.cif
6pox.cif
6poy.cif
6poz.cif
6pp0.cif
6pp1.cif
6pp2.cif
6pp3.cif
6pp4.cif
6pp5.cif
6pp6.cif
6pp7.cif
6pp8.cif
6pp9.cif
6ppa.cif
6ppb.cif
6ppc.cif
6ppd.cif
6ppe.cif
6ppf.cif
6ppg.cif
6pph.cif
6ppi.cif
6ppj.cif
6ppk.cif
6ppl.cif
6ppm.cif
6ppn.cif
6ppo.cif
6ppp.cif
6ppq.cif
6ppr.cif
6pps.cif
6ppt.cif
6ppu.cif
6ppv.cif
6ppw.cif
6ppx.cif
6ppy.cif
6ppz.cif
6pq0.cif
6pq1.cif
6pq2.cif
6pq3.cif
6pq4.cif
6pq5.cif
6pq6.cif
6pq7.cif
6pq8.cif
6pq9.cif
6pqa.cif
6pqb.cif
6pqc.cif
6pqd.cif
6pqe.cif
6pqf.cif
6pqg.cif
6pqh.cif
6pqi.cif
6pqk.cif
6pql.cif
6pqm.cif
6pqn.cif
6pqo.cif
6pqp.cif
6pqq.cif
6pqr.cif
6pqs.cif
6pqt.cif
6pqu.cif
6pqv.cif
6pqw.cif
6pqx.cif
6pqy.cif
6pqz.cif
6pr0.cif
6pr1.cif
6pr2.cif
6pr3.cif
6pr4.cif
6pr5.cif
6pr6.cif
6pr7.cif
6pr8.cif
6pr9.cif
6pra.cif
6prb.cif
6prc.cif
6prd.cif
6pre.cif
6prf.cif
6prg.cif
6prh.cif
6pri.cif
6prj.cif
6prk.cif
6prl.cif
6prm.cif
6prn.cif
6pro.cif
6prp.cif
6prq.cif
6prr.cif
6prs.cif
6prt.cif
6pru.cif
6prv.cif
6prw.cif
6prx.cif
6pry.cif
6prz.cif
6ps0.cif
6ps1.cif
6ps2.cif
6ps3.cif
6ps4.cif
6ps5.cif
6ps6.cif
6ps7.cif
6ps8.cif
6ps9.cif
6psa.cif
6psb.cif
6psc.cif
6psd.cif
6pse.cif
6psf.cif
6psg.cif
6psh.cif
6psi.cif
6psj.cif
6psk.cif
6psl.cif
6psm.cif
6psn.cif
6pso.cif
6psp.cif
6psq.cif
6psr.cif
6pss.cif
6pst.cif
6psu.cif
6psv.cif
6psw.cif
6psx.cif
6psy.cif
6psz.cif
6pt0.cif
6pt1.cif
6pt2.cif
6pt3.cif
6pt4.cif
6pt5.cif
6pt6.cif
6pt7.cif
6pt8.cif
6pt9.cif
6pta.cif
6ptb.cif
6ptd.cif
6pte.cif
6ptf.cif
6ptg.cif
6pth.cif
6pti.cif
6ptj.cif
6ptk.cif
6ptl.cif
6ptm.cif
6ptn.cif
6pto.cif
6ptp.cif
6ptq.cif
6ptr.cif
6pts.cif
6ptt.cif
6ptu.cif
6ptv.cif
6ptw.cif
6ptx.cif
6pty.cif
6ptz.cif
6pu0.cif
6pu1.cif
6pu2.cif
6pu3.cif
6pu4.cif
6pu5.cif
6pu6.cif
6pu7.cif
6pu8.cif
6pu9.cif
6pua.cif
6pub.cif
6puc.cif
6pud.cif
6pue.cif
6puf.cif
6pug.cif
6puh.cif
6pui.cif
6puj.cif
6puk.cif
6pul.cif
6pum.cif
6pun.cif
6puo.cif
6pup.cif
6puq.cif
6pur.cif
6pus.cif
6put.cif
6puu.cif
6puv.cif
6puw.cif
6pux.cif
6puy.cif
6puz.cif
6pv0.cif
6pv1.cif
6pv2.cif
6pv3.cif
6pv4.cif
6pv5.cif
6pv6.cif
6pv7.cif
6pv8.cif
6pv9.cif
6pva.cif
6pvb.cif
6pvc.cif
6pvd.cif
6pve.cif
6pvf.cif
6pvg.cif
6pvh.cif
6pvi.cif
6pvj.cif
6pvk.cif
6pvl.cif
6pvm.cif
6pvn.cif
6pvo.cif
6pvp.cif
6pvq.cif
6pvr.cif
6pvs.cif
6pvt.cif
6pvu.cif
6pvv.cif
6pvw.cif
6pvx.cif
6pvy.cif
6pvz.cif
6pw0.cif
6pw1.cif
6pw2.cif
6pw3.cif
6pw4.cif
6pw5.cif
6pw6.cif
6pw7.cif
6pw8.cif
6pw9.cif
6pwa.cif
6pwb.cif
6pwc.cif
6pwd.cif
6pwe.cif
6pwf.cif
6pwg.cif
6pwh.cif
6pwi.cif
6pwj.cif
6pwk.cif
6pwl.cif
6pwm.cif
6pwn.cif
6pwo.cif
6pwp.cif
6pwq.cif
6pwr.cif
6pws.cif
6pwt.cif
6pwu.cif
6pwv.cif
6pww.cif
6pwx.cif
6pwy.cif
6pwz.cif
6px0.cif
6px1.cif
6px2.cif
6px3.cif
6px4.cif
6px5.cif
6px6.cif
6px7.cif
6px8.cif
6px9.cif
6pxa.cif
6pxb.cif
6pxc.cif
6pxd.cif
6pxe.cif
6pxf.cif
6pxg.cif
6pxh.cif
6pxi.cif
6pxj.cif
6pxk.cif
6pxl.cif
6pxm.cif
6pxn.cif
6pxo.cif
6pxp.cif
6pxq.cif
6pxr.cif
6pxs.cif
6pxu.cif
6pxv.cif
6pxw.cif
6pxx.cif
6pxy.cif
6pxz.cif
6py0.cif
6py1.cif
6py2.cif
6py3.cif
6py4.cif
6py5.cif
6py8.cif
6py9.cif
6pya.cif
6pyb.cif
6pyc.cif
6pyd.cif
6pye.cif
6pyf.cif
6pyh.cif
6pyi.cif
6pyj.cif
6pyk.cif
6pyl.cif
6pym.cif
6pyo.cif
6pyp.cif
6pyq.cif
6pyr.cif
6pys.cif
6pyt.cif
6pyu.cif
6pyv.cif
6pyw.cif
6pyx.cif
6pyy.cif
6pyz.cif
6pz0.cif
6pz1.cif
6pz2.cif
6pz3.cif
6pz4.cif
6pz5.cif
6pz6.cif
6pz7.cif
6pz8.cif
6pz9.cif
6pza.cif
6pzb.cif
6pzc.cif
6pzd.cif
6pze.cif
6pzf.cif
6pzg.cif
6pzh.cif
6pzi.cif
6pzj.cif
6pzk.cif
6pzl.cif
6pzm.cif
6pzn.cif
6pzo.cif
6pzp.cif
6pzq.cif
6pzr.cif
6pzs.cif
6pzt.cif
6pzu.cif
6pzv.cif
6pzw.cif
6pzy.cif
6pzz.cif
6q00.cif
6q01.cif
6q02.cif
6q03.cif
6q04.cif
6q05.cif
6q06.cif
6q07.cif
6q08.cif
6q09.cif
6q0a.cif
6q0b.cif
6q0c.cif
6q0d.cif
6q0e.cif
6q0f.cif
6q0g.cif
6q0h.cif
6q0i.cif
6q0j.cif
6q0k.cif
6q0l.cif
6q0m.cif
6q0n.cif
6q0o.cif
6q0p.cif
6q0q.cif
6q0r.cif
6q0s.cif
6q0t.cif
6q0u.cif
6q0v.cif
6q0w.cif
6q0x.cif
6q0y.cif
6q0z.cif
6q10.cif
6q11.cif
6q12.cif
6q13.cif
6q14.cif
6q15.cif
6q16.cif
6q17.cif
6q18.cif
6q19.cif
6q1a.cif
6q1b.cif
6q1c.cif
6q1d.cif
6q1e.cif
6q1f.cif
6q1g.cif
6q1h.cif
6q1i.cif
6q1j.cif
6q1k.cif
6q1l.cif
6q1m.cif
6q1n.cif
6q1p.cif
6q1q.cif
6q1r.cif
6q1s.cif
6q1u.cif
6q1v.cif
6q1w.cif
6q1x.cif
6q1y.cif
6q1z.cif
6q20.cif
6q21.cif
6q22.cif
6q23.cif
6q24.cif
6q25.cif
6q26.cif
6q27.cif
6q28.cif
6q29.cif
6q2a.cif
6q2b.cif
6q2c.cif
6q2d.cif
6q2e.cif
6q2f.cif
6q2i.cif
6q2j.cif
6q2k.cif
6q2l.cif
6q2m.cif
6q2n.cif
6q2o.cif
6q2p.cif
6q2q.cif
6q2r.cif
6q2s.cif
6q2t.cif
6q2u.cif
6q2v.cif
6q2w.cif
6q2x.cif
6q2y.cif
6q2z.cif
6q30.cif
6q31.cif
6q32.cif
6q34.cif
6q35.cif
6q36.cif
6q37.cif
6q38.cif
6q39.cif
6q3a.cif
6q3b.cif
6q3c.cif
6q3d.cif
6q3e.cif
6q3f.cif
6q3g.cif
6q3k.cif
6q3m.cif
6q3o.cif
6q3p.cif
6q3q.cif
6q3r.cif
6q3s.cif
6q3t.cif
6q3u.cif
6q3v.cif
6q3w.cif
6q3x.cif
6q3y.cif
6q3z.cif
6q40.cif
6q41.cif
6q42.cif
6q43.cif
6q44.cif
6q45.cif
6q46.cif
6q47.cif
6q48.cif
6q49.cif
6q4a.cif
6q4b.cif
6q4c.cif
6q4d.cif
6q4e.cif
6q4f.cif
6q4g.cif
6q4h.cif
6q4i.cif
6q4j.cif
6q4k.cif
6q4l.cif
6q4m.cif
6q4n.cif
6q4o.cif
6q4p.cif
6q4q.cif
6q4r.cif
6q4s.cif
6q4t.cif
6q4u.cif
6q4v.cif
6q4w.cif
6q4x.cif
6q4y.cif
6q4z.cif
6q50.cif
6q52.cif
6q53.cif
6q54.cif
6q55.cif
6q56.cif
6q57.cif
6q58.cif
6q5a.cif
6q5b.cif
6q5e.cif
6q5f.cif
6q5g.cif
6q5h.cif
6q5i.cif
6q5j.cif
6q5k.cif
6q5l.cif
6q5m.cif
6q5n.cif
6q5o.cif
6q5p.cif
6q5q.cif
6q5r.cif
6q5s.cif
6q5t.cif
6q5u.cif
6q5v.cif
6q5y.cif
6q5z.cif
6q60.cif
6q61.cif
6q62.cif
6q63.cif
6q64.cif
6q67.cif
6q68.cif
6q69.cif
6q6b.cif
6q6c.cif
6q6e.cif
6q6f.cif
6q6g.cif
6q6h.cif
6q6i.cif
6q6j.cif
6q6k.cif
6q6l.cif
6q6m.cif
6q6n.cif
6q6o.cif
6q6p.cif
6q6q.cif
6q6r.cif
6q6t.cif
6q6u.cif
6q6v.cif
6q6w.cif
6q6x.cif
6q6y.cif
6q6z.cif
6q70.cif
6q71.cif
6q72.cif
6q73.cif
6q74.cif
6q75.cif
6q76.cif
6q77.cif
6q78.cif
6q79.cif
6q7a.cif
6q7b.cif
6q7c.cif
6q7d.cif
6q7e.cif
6q7f.cif
6q7g.cif
6q7h.cif
6q7i.cif
6q7j.cif
6q7k.cif
6q7l.cif
6q7m.cif
6q7n.cif
6q7o.cif
6q7p.cif
6q7q.cif
6q7r.cif
6q7s.cif
6q7t.cif
6q7u.cif
6q7v.cif
6q7w.cif
6q81.cif
6q82.cif
6q83.cif
6q84.cif
6q85.cif
6q86.cif
6q87.cif
6q88.cif
6q89.cif
6q8a.cif
6q8b.cif
6q8c.cif
6q8d.cif
6q8e.cif
6q8f.cif
6q8g.cif
6q8h.cif
6q8i.cif
6q8j.cif
6q8k.cif
6q8l.cif
6q8m.cif
6q8n.cif
6q8o.cif
6q8p.cif
6q8q.cif
6q8r.cif
6q8s.cif
6q8t.cif
6q8u.cif
6q8v.cif
6q8w.cif
6q8x.cif
6q8y.cif
6q8z.cif
6q90.cif
6q91.cif
6q92.cif
6q93.cif
6q94.cif
6q95.cif
6q96.cif
6q97.cif
6q98.cif
6q99.cif
6q9a.cif
6q9b.cif
6q9c.cif
6q9d.cif
6q9e.cif
6q9f.cif
6q9g.cif
6q9h.cif
6q9i.cif
6q9j.cif
6q9k.cif
6q9l.cif
6q9m.cif
6q9n.cif
6q9o.cif
6q9p.cif
6q9q.cif
6q9r.cif
6q9s.cif
6q9t.cif
6q9u.cif
6q9v.cif
6q9w.cif
6q9y.cif
6q9z.cif
6qa0.cif
6qa1.cif
6qa2.cif
6qa3.cif
6qa4.cif
6qa5.cif
6qa6.cif
6qa7.cif
6qa8.cif
6qa9.cif
6qaa.cif
6qab.cif
6qac.cif
6qad.cif
6qae.cif
6qaf.cif
6qag.cif
6qah.cif
6qai.cif
6qaj.cif
6qak.cif
6qal.cif
6qam.cif
6qan.cif
6qao.cif
6qap.cif
6qaq.cif
6qar.cif
6qas.cif
6qat.cif
6qau.cif
6qav.cif
6qaw.cif
6qax.cif
6qay.cif
6qaz.cif
6qb0.cif
6qb1.cif
6qb2.cif
6qb3.cif
6qb4.cif
6qb5.cif
6qb6.cif
6qb7.cif
6qb8.cif
6qb9.cif
6qba.cif
6qbb.cif
6qbc.cif
6qbd.cif
6qbe.cif
6qbf.cif
6qbg.cif
6qbh.cif
6qbi.cif
6qbj.cif
6qbk.cif
6qbl.cif
6qbm.cif
6qbn.cif
6qbo.cif
6qbp.cif
6qbq.cif
6qbr.cif
6qbs.cif
6qbt.cif
6qbu.cif
6qbv.cif
6qbw.cif
6qbx.cif
6qby.cif
6qbz.cif
6qc0.cif
6qc2.cif
6qc3.cif
6qc4.cif
6qc5.cif
6qc6.cif
6qc7.cif
6qc8.cif
6qc9.cif
6qca.cif
6qcb.cif
6qcc.cif
6qcd.cif
6qce.cif
6qcf.cif
6qcg.cif
6qch.cif
6qci.cif
6qcj.cif
6qck.cif
6qcl.cif
6qcm.cif
6qcn.cif
6qcs.cif
6qct.cif
6qcu.cif
6qcv.cif
6qcw.cif
6qcx.cif
6qcy.cif
6qcz.cif
6qd0.cif
6qd1.cif
6qd2.cif
6qd3.cif
6qd4.cif
6qd5.cif
6qd6.cif
6qd7.cif
6qd8.cif
6qd9.cif
6qda.cif
6qdb.cif
6qdc.cif
6qdd.cif
6qde.cif
6qdf.cif
6qdg.cif
6qdh.cif
6qdi.cif
6qdj.cif
6qdk.cif
6qdl.cif
6qdm.cif
6qdr.cif
6qds.cif
6qdt.cif
6qdu.cif
6qdv.cif
6qdw.cif
6qdx.cif
6qdy.cif
6qdz.cif
6qe0.cif
6qe1.cif
6qe2.cif
6qe3.cif
6qe4.cif
6qe5.cif
6qe6.cif
6qe7.cif
6qe8.cif
6qe9.cif
6qea.cif
6qeb.cif
6qec.cif
6qed.cif
6qee.cif
6qef.cif
6qeg.cif
6qeh.cif
6qei.cif
6qej.cif
6qek.cif
6qel.cif
6qem.cif
6qen.cif
6qeo.cif
6qep.cif
6qeq.cif
6qer.cif
6qes.cif
6qet.cif
6qeu.cif
6qev.cif
6qex.cif
6qey.cif
6qf1.cif
6qf2.cif
6qf3.cif
6qf4.cif
6qf5.cif
6qf6.cif
6qf7.cif
6qf8.cif
6qf9.cif
6qfa.cif
6qfb.cif
6qfc.cif
6qfd.cif
6qfe.cif
6qff.cif
6qfg.cif
6qfh.cif
6qfi.cif
6qfj.cif
6qfk.cif
6qfl.cif
6qfm.cif
6qfo.cif
6qfp.cif
6qfq.cif
6qfr.cif
6qfs.cif
6qft.cif
6qfu.cif
6qfv.cif
6qfw.cif
6qfx.cif
6qfy.cif
6qg0.cif
6qg1.cif
6qg2.cif
6qg3.cif
6qg4.cif
6qg5.cif
6qg6.cif
6qg7.cif
6qg8.cif
6qg9.cif
6qga.cif
6qgb.cif
6qgc.cif
6qgd.cif
6qge.cif
6qgf.cif
6qgg.cif
6qgh.cif
6qgi.cif
6qgj.cif
6qgk.cif
6qgl.cif
6qgm.cif
6qgn.cif
6qgo.cif
6qgp.cif
6qgq.cif
6qgr.cif
6qgs.cif
6qgt.cif
6qgu.cif
6qgv.cif
6qgw.cif
6qgx.cif
6qgy.cif
6qh0.cif
6qh1.cif
6qh2.cif
6qh3.cif
6qh4.cif
6qh5.cif
6qh6.cif
6qh7.cif
6qh8.cif
6qh9.cif
6qha.cif
6qhb.cif
6qhc.cif
6qhd.cif
6qhe.cif
6qhg.cif
6qhi.cif
6qhj.cif
6qhk.cif
6qhl.cif
6qhm.cif
6qhn.cif
6qho.cif
6qhp.cif
6qhq.cif
6qhr.cif
6qhs.cif
6qht.cif
6qhu.cif
6qhv.cif
6qhw.cif
6qhx.cif
6qhy.cif
6qhz.cif
6qi0.cif
6qi1.cif
6qi2.cif
6qi3.cif
6qi4.cif
6qi5.cif
6qi6.cif
6qi7.cif
6qi8.cif
6qi9.cif
6qib.cif
6qic.cif
6qid.cif
6qie.cif
6qig.cif
6qih.cif
6qii.cif
6qik.cif
6qil.cif
6qim.cif
6qin.cif
6qio.cif
6qip.cif
6qiq.cif
6qir.cif
6qis.cif
6qit.cif
6qiu.cif
6qiv.cif
6qix.cif
6qiy.cif
6qiz.cif
6qj0.cif
6qj1.cif
6qj2.cif
6qj3.cif
6qj4.cif
6qj5.cif
6qj6.cif
6qj7.cif
6qja.cif
6qjb.cif
6qjc.cif
6qjd.cif
6qje.cif
6qjf.cif
6qjg.cif
6qjh.cif
6qji.cif
6qjj.cif
6qjk.cif
6qjl.cif
6qjm.cif
6qjn.cif
6qjo.cif
6qjp.cif
6qjq.cif
6qjr.cif
6qjs.cif
6qjt.cif
6qju.cif
6qjv.cif
6qjw.cif
6qjx.cif
6qjy.cif
6qjz.cif
6qk0.cif
6qk1.cif
6qk2.cif
6qk4.cif
6qk5.cif
6qk6.cif
6qk7.cif
6qk8.cif
6qk9.cif
6qka.cif
6qkb.cif
6qkc.cif
6qkd.cif
6qkf.cif
6qkg.cif
6qki.cif
6qkj.cif
6qkk.cif
6qkl.cif
6qkm.cif
6qkn.cif
6qkp.cif
6qkq.cif
6qkr.cif
6qks.cif
6qkt.cif
6qku.cif
6qkv.cif
6qkw.cif
6qkx.cif
6qky.cif
6qkz.cif
6ql0.cif
6ql1.cif
6ql2.cif
6ql3.cif
6ql4.cif
6ql5.cif
6ql6.cif
6ql7.cif
6ql8.cif
6ql9.cif
6qla.cif
6qlb.cif
6qlc.cif
6qld.cif
6qle.cif
6qlf.cif
6qlg.cif
6qlh.cif
6qli.cif
6qlj.cif
6qlk.cif
6qll.cif
6qlm.cif
6qln.cif
6qlo.cif
6qlp.cif
6qlq.cif
6qlr.cif
6qls.cif
6qlt.cif
6qlu.cif
6qlv.cif
6qlw.cif
6qlx.cif
6qly.cif
6qlz.cif
6qm0.cif
6qm1.cif
6qm2.cif
6qm3.cif
6qm4.cif
6qm5.cif
6qm6.cif
6qm7.cif
6qm8.cif
6qm9.cif
6qma.cif
6qmb.cif
6qmc.cif
6qmd.cif
6qme.cif
6qmf.cif
6qmg.cif
6qmh.cif
6qmi.cif
6qmj.cif
6qmk.cif
6qml.cif
6qmm.cif
6qmn.cif
6qmo.cif
6qmp.cif
6qmq.cif
6qmr.cif
6qms.cif
6qmt.cif
6qmu.cif
6qmv.cif
6qn0.cif
6qn1.cif
6qn2.cif
6qn3.cif
6qn4.cif
6qn5.cif
6qn6.cif
6qn7.cif
6qn8.cif
6qn9.cif
6qna.cif
6qnb.cif
6qnc.cif
6qnd.cif
6qne.cif
6qng.cif
6qnh.cif
6qni.cif
6qnj.cif
6qnk.cif
6qnl.cif
6qnm.cif
6qnn.cif
6qno.cif
6qnp.cif
6qnq.cif
6qnr.cif
6qns.cif
6qnt.cif
6qnu.cif
6qnv.cif
6qnw.cif
6qnx.cif
6qnz.cif
6qo0.cif
6qo1.cif
6qo2.cif
6qo3.cif
6qo4.cif
6qo5.cif
6qo6.cif
6qo7.cif
6qo8.cif
6qo9.cif
6qoa.cif
6qob.cif
6qoc.cif
6qod.cif
6qoe.cif
6qof.cif
6qog.cif
6qoh.cif
6qoi.cif
6qoj.cif
6qok.cif
6qol.cif
6qom.cif
6qon.cif
6qoo.cif
6qop.cif
6qoq.cif
6qor.cif
6qos.cif
6qot.cif
6qou.cif
6qov.cif
6qow.cif
6qox.cif
6qoy.cif
6qoz.cif
6qp0.cif
6qp1.cif
6qp2.cif
6qp3.cif
6qp4.cif
6qp5.cif
6qp6.cif
6qp7.cif
6qp8.cif
6qp9.cif
6qpa.cif
6qpb.cif
6qpc.cif
6qpd.cif
6qpe.cif
6qpf.cif
6qpg.cif
6qph.cif
6qpi.cif
6qpj.cif
6qpk.cif
6qpl.cif
6qpm.cif
6qpn.cif
6qpo.cif
6qpp.cif
6qpq.cif
6qpr.cif
6qps.cif
6qpt.cif
6qpu.cif
6qpv.cif
6qpw.cif
6qpx.cif
6qpz.cif
6qq0.cif
6qq1.cif
6qq2.cif
6qq3.cif
6qq4.cif
6qq5.cif
6qq6.cif
6qq7.cif
6qq8.cif
6qq9.cif
6qqa.cif
6qqb.cif
6qqc.cif
6qqd.cif
6qqe.cif
6qqf.cif
6qqg.cif
6qqh.cif
6qqi.cif
6qqj.cif
6qqk.cif
6qql.cif
6qqm.cif
6qqn.cif
6qqo.cif
6qqp.cif
6qqq.cif
6qqr.cif
6qqs.cif
6qqt.cif
6qqu.cif
6qqv.cif
6qqw.cif
6qqx.cif
6qqy.cif
6qqz.cif
6qr0.cif
6qr1.cif
6qr2.cif
6qr3.cif
6qr4.cif
6qr5.cif
6qr6.cif
6qr7.cif
6qr8.cif
6qr9.cif
6qra.cif
6qrb.cif
6qrc.cif
6qrd.cif
6qre.cif
6qrf.cif
6qrg.cif
6qrh.cif
6qri.cif
6qrj.cif
6qrk.cif
6qrl.cif
6qrm.cif
6qrn.cif
6qro.cif
6qrq.cif
6qrr.cif
6qrs.cif
6qrt.cif
6qru.cif
6qrv.cif
6qrw.cif
6qrx.cif
6qry.cif
6qrz.cif
6qs0.cif
6qs1.cif
6qs4.cif
6qs5.cif
6qs6.cif
6qs7.cif
6qs8.cif
6qs9.cif
6qsa.cif
6qsb.cif
6qsc.cif
6qsd.cif
6qse.cif
6qsf.cif
6qsg.cif
6qsh.cif
6qsi.cif
6qsk.cif
6qsl.cif
6qsm.cif
6qsn.cif
6qso.cif
6qsp.cif
6qsq.cif
6qsr.cif
6qss.cif
6qst.cif
6qsu.cif
6qsw.cif
6qsx.cif
6qsy.cif
6qsz.cif
6qt0.cif
6qt1.cif
6qt2.cif
6qt3.cif
6qt4.cif
6qt5.cif
6qt6.cif
6qt8.cif
6qt9.cif
6qta.cif
6qtb.cif
6qtc.cif
6qtf.cif
6qtg.cif
6qti.cif
6qtj.cif
6qtk.cif
6qtl.cif
6qtm.cif
6qtn.cif
6qto.cif
6qtp.cif
6qtq.cif
6qtr.cif
6qts.cif
6qtt.cif
6qtu.cif
6qtv.cif
6qtw.cif
6qtx.cif
6qty.cif
6qtz.cif
6qu0.cif
6qu1.cif
6qu2.cif
6qu3.cif
6qu4.cif
6qu5.cif
6qu6.cif
6qu7.cif
6qu8.cif
6qu9.cif
6qua.cif
6qub.cif
6quc.cif
6qud.cif
6que.cif
6quf.cif
6qug.cif
6quh.cif
6qui.cif
6quj.cif
6quk.cif
6qul.cif
6qum.cif
6qun.cif
6qup.cif
6quq.cif
6qur.cif
6qus.cif
6qut.cif
6quu.cif
6quv.cif
6quw.cif
6qux.cif
6quy.cif
6quz.cif
6qv0.cif
6qv1.cif
6qv2.cif
6qv3.cif
6qv4.cif
6qv5.cif
6qv6.cif
6qv7.cif
6qv8.cif
6qv9.cif
6qva.cif
6qvb.cif
6qvc.cif
6qvd.cif
6qve.cif
6qvf.cif
6qvg.cif
6qvh.cif
6qvi.cif
6qvj.cif
6qvk.cif
6qvl.cif
6qvm.cif
6qvo.cif
6qvp.cif
6qvs.cif
6qvt.cif
6qvu.cif
6qvv.cif
6qvw.cif
6qvx.cif
6qvy.cif
6qvz.cif
6qw0.cif
6qw1.cif
6qw2.cif
6qw3.cif
6qw4.cif
6qw5.cif
6qw6.cif
6qw7.cif
6qw8.cif
6qw9.cif
6qwa.cif
6qwb.cif
6qwc.cif
6qwd.cif
6qwe.cif
6qwf.cif
6qwg.cif
6qwh.cif
6qwi.cif
6qwj.cif
6qwk.cif
6qwl.cif
6qwm.cif
6qwn.cif
6qwo.cif
6qwp.cif
6qwq.cif
6qwr.cif
6qws.cif
6qwt.cif
6qwu.cif
6qwv.cif
6qww.cif
6qwx.cif
6qwy.cif
6qwz.cif
6qx0.cif
6qx1.cif
6qx2.cif
6qx3.cif
6qx4.cif
6qx5.cif
6qx6.cif
6qx7.cif
6qx8.cif
6qx9.cif
6qxa.cif
6qxb.cif
6qxc.cif
6qxd.cif
6qxe.cif
6qxf.cif
6qxg.cif
6qxh.cif
6qxj.cif
6qxk.cif
6qxl.cif
6qxm.cif
6qxn.cif
6qxp.cif
6qxq.cif
6qxr.cif
6qxs.cif
6qxt.cif
6qxu.cif
6qxv.cif
6qxw.cif
6qxx.cif
6qxy.cif
6qxz.cif
6qy0.cif
6qy1.cif
6qy2.cif
6qy3.cif
6qy4.cif
6qy5.cif
6qy6.cif
6qy7.cif
6qy8.cif
6qy9.cif
6qya.cif
6qyb.cif
6qyc.cif
6qyd.cif
6qyf.cif
6qyg.cif
6qyh.cif
6qyi.cif
6qyj.cif
6qyk.cif
6qyl.cif
6qym.cif
6qyn.cif
6qyo.cif
6qyp.cif
6qyq.cif
6qyr.cif
6qys.cif
6qyt.cif
6qyu.cif
6qyv.cif
6qyw.cif
6qyx.cif
6qyy.cif
6qyz.cif
6qz0.cif
6qz1.cif
6qz2.cif
6qz3.cif
6qz4.cif
6qz5.cif
6qz6.cif
6qz7.cif
6qz8.cif
6qz9.cif
6qza.cif
6qzb.cif
6qzc.cif
6qzd.cif
6qzf.cif
6qzg.cif
6qzh.cif
6qzi.cif
6qzj.cif
6qzk.cif
6qzl.cif
6qzm.cif
6qzn.cif
6qzo.cif
6qzp.cif
6qzq.cif
6qzr.cif
6qzs.cif
6qzt.cif
6qzu.cif
6qzv.cif
6qzw.cif
6qzy.cif
6qzz.cif
6r00.cif
6r01.cif
6r02.cif
6r04.cif
6r05.cif
6r06.cif
6r07.cif
6r08.cif
6r09.cif
6r0a.cif
6r0b.cif
6r0c.cif
6r0e.cif
6r0f.cif
6r0g.cif
6r0h.cif
6r0i.cif
6r0j.cif
6r0k.cif
6r0l.cif
6r0m.cif
6r0n.cif
6r0p.cif
6r0q.cif
6r0r.cif
6r0s.cif
6r0t.cif
6r0u.cif
6r0v.cif
6r0w.cif
6r0x.cif
6r0y.cif
6r0z.cif
6r10.cif
6r11.cif
6r12.cif
6r13.cif
6r14.cif
6r15.cif
6r16.cif
6r17.cif
6r18.cif
6r19.cif
6r1a.cif
6r1b.cif
6r1c.cif
6r1d.cif
6r1e.cif
6r1f.cif
6r1g.cif
6r1h.cif
6r1i.cif
6r1j.cif
6r1k.cif
6r1l.cif
6r1m.cif
6r1n.cif
6r1o.cif
6r1p.cif
6r1q.cif
6r1r.cif
6r1s.cif
6r1t.cif
6r1u.cif
6r1v.cif
6r1w.cif
6r1x.cif
6r21.cif
6r22.cif
6r23.cif
6r24.cif
6r25.cif
6r26.cif
6r27.cif
6r28.cif
6r29.cif
6r2a.cif
6r2b.cif
6r2c.cif
6r2d.cif
6r2e.cif
6r2f.cif
6r2g.cif
6r2h.cif
6r2i.cif
6r2j.cif
6r2l.cif
6r2m.cif
6r2n.cif
6r2o.cif
6r2p.cif
6r2q.cif
6r2r.cif
6r2s.cif
6r2t.cif
6r2u.cif
6r2v.cif
6r2w.cif
6r2x.cif
6r2z.cif
6r30.cif
6r31.cif
6r32.cif
6r33.cif
6r34.cif
6r35.cif
6r36.cif
6r37.cif
6r38.cif
6r39.cif
6r3a.cif
6r3b.cif
6r3c.cif
6r3d.cif
6r3e.cif
6r3f.cif
6r3g.cif
6r3i.cif
6r3j.cif
6r3k.cif
6r3l.cif
6r3m.cif
6r3n.cif
6r3o.cif
6r3p.cif
6r3q.cif
6r3r.cif
6r3s.cif
6r3t.cif
6r3u.cif
6r3v.cif
6r3w.cif
6r3x.cif
6r3y.cif
6r3z.cif
6r40.cif
6r41.cif
6r42.cif
6r43.cif
6r44.cif
6r45.cif
6r46.cif
6r47.cif
6r48.cif
6r49.cif
6r4a.cif
6r4b.cif
6r4c.cif
6r4d.cif
6r4e.cif
6r4f.cif
6r4g.cif
6r4h.cif
6r4i.cif
6r4j.cif
6r4k.cif
6r4l.cif
6r4m.cif
6r4n.cif
6r4o.cif
6r4p.cif
6r4q.cif
6r4r.cif
6r4s.cif
6r4t.cif
6r4u.cif
6r4v.cif
6r4w.cif
6r4x.cif
6r4y.cif
6r4z.cif
6r50.cif
6r51.cif
6r52.cif
6r53.cif
6r54.cif
6r55.cif
6r56.cif
6r57.cif
6r58.cif
6r59.cif
6r5a.cif
6r5b.cif
6r5c.cif
6r5d.cif
6r5e.cif
6r5f.cif
6r5g.cif
6r5h.cif
6r5i.cif
6r5j.cif
6r5k.cif
6r5l.cif
6r5m.cif
6r5n.cif
6r5o.cif
6r5p.cif
6r5q.cif
6r5r.cif
6r5s.cif
6r5t.cif
6r5u.cif
6r5v.cif
6r5w.cif
6r5x.cif
6r5y.cif
6r5z.cif
6r60.cif
6r61.cif
6r62.cif
6r63.cif
6r64.cif
6r65.cif
6r66.cif
6r67.cif
6r68.cif
6r69.cif
6r6a.cif
6r6b.cif
6r6d.cif
6r6e.cif
6r6f.cif
6r6g.cif
6r6h.cif
6r6i.cif
6r6j.cif
6r6k.cif
6r6m.cif
6r6n.cif
6r6o.cif
6r6p.cif
6r6q.cif
6r6t.cif
6r6u.cif
6r6v.cif
6r6w.cif
6r6x.cif
6r6y.cif
6r70.cif
6r71.cif
6r72.cif
6r73.cif
6r74.cif
6r75.cif
6r76.cif
6r77.cif
6r78.cif
6r79.cif
6r7a.cif
6r7b.cif
6r7d.cif
6r7e.cif
6r7f.cif
6r7g.cif
6r7h.cif
6r7i.cif
6r7j.cif
6r7k.cif
6r7l.cif
6r7m.cif
6r7n.cif
6r7o.cif
6r7p.cif
6r7q.cif
6r7r.cif
6r7s.cif
6r7t.cif
6r7u.cif
6r7v.cif
6r7w.cif
6r7x.cif
6r7y.cif
6r7z.cif
6r80.cif
6r81.cif
6r82.cif
6r83.cif
6r84.cif
6r85.cif
6r86.cif
6r87.cif
6r88.cif
6r89.cif
6r8a.cif
6r8b.cif
6r8c.cif
6r8e.cif
6r8f.cif
6r8g.cif
6r8h.cif
6r8i.cif
6r8j.cif
6r8k.cif
6r8l.cif
6r8m.cif
6r8n.cif
6r8o.cif
6r8p.cif
6r8q.cif
6r8r.cif
6r8s.cif
6r8t.cif
6r8u.cif
6r8w.cif
6r8x.cif
6r8y.cif
6r8z.cif
6r90.cif
6r91.cif
6r92.cif
6r93.cif
6r94.cif
6r95.cif
6r96.cif
6r99.cif
6r9b.cif
6r9d.cif
6r9g.cif
6r9h.cif
6r9i.cif
6r9j.cif
6r9k.cif
6r9l.cif
6r9m.cif
6r9n.cif
6r9o.cif
6r9p.cif
6r9q.cif
6r9r.cif
6r9s.cif
6r9t.cif
6r9u.cif
6r9v.cif
6r9w.cif
6r9x.cif
6r9z.cif
6ra0.cif
6ra1.cif
6ra2.cif
6ra3.cif
6ra4.cif
6ra5.cif
6ra6.cif
6ra7.cif
6ra8.cif
6ra9.cif
6raa.cif
6rab.cif
6rad.cif
6rae.cif
6raf.cif
6rag.cif
6rah.cif
6rai.cif
6raj.cif
6rak.cif
6ral.cif
6ram.cif
6ran.cif
6rao.cif
6rap.cif
6rar.cif
6ras.cif
6rat.cif
6rau.cif
6rav.cif
6raw.cif
6rax.cif
6ray.cif
6raz.cif
6rb0.cif
6rb1.cif
6rb2.cif
6rb3.cif
6rb4.cif
6rb5.cif
6rb6.cif
6rb7.cif
6rb9.cif
6rbb.cif
6rbc.cif
6rbd.cif
6rbe.cif
6rbf.cif
6rbg.cif
6rbi.cif
6rbj.cif
6rbk.cif
6rbl.cif
6rbm.cif
6rbn.cif
6rbo.cif
6rbp.cif
6rbq.cif
6rbr.cif
6rbs.cif
6rbt.cif
6rbu.cif
6rbv.cif
6rbw.cif
6rbx.cif
6rby.cif
6rbz.cif
6rc0.cif
6rc1.cif
6rc2.cif
6rc3.cif
6rc4.cif
6rc5.cif
6rc6.cif
6rc7.cif
6rc8.cif
6rc9.cif
6rca.cif
6rcb.cif
6rcc.cif
6rcd.cif
6rce.cif
6rcf.cif
6rcg.cif
6rch.cif
6rci.cif
6rcj.cif
6rck.cif
6rcl.cif
6rcm.cif
6rcn.cif
6rco.cif
6rcp.cif
6rcq.cif
6rcr.cif
6rcs.cif
6rct.cif
6rcu.cif
6rcv.cif
6rcw.cif
6rcx.cif
6rcy.cif
6rcz.cif
6rd0.cif
6rd1.cif
6rd2.cif
6rd3.cif
6rd4.cif
6rd5.cif
6rd6.cif
6rd7.cif
6rd8.cif
6rd9.cif
6rda.cif
6rdb.cif
6rdc.cif
6rdd.cif
6rde.cif
6rdf.cif
6rdg.cif
6rdh.cif
6rdi.cif
6rdj.cif
6rdk.cif
6rdl.cif
6rdm.cif
6rdn.cif
6rdo.cif
6rdp.cif
6rdq.cif
6rdr.cif
6rds.cif
6rdt.cif
6rdu.cif
6rdv.cif
6rdw.cif
6rdx.cif
6rdy.cif
6rdz.cif
6re0.cif
6re1.cif
6re2.cif
6re3.cif
6re4.cif
6re5.cif
6re6.cif
6re7.cif
6re8.cif
6re9.cif
6rea.cif
6reb.cif
6rec.cif
6red.cif
6ree.cif
6ref.cif
6reg.cif
6reh.cif
6rei.cif
6rej.cif
6rek.cif
6rel.cif
6rem.cif
6ren.cif
6reo.cif
6rep.cif
6req.cif
6rer.cif
6res.cif
6ret.cif
6reu.cif
6rev.cif
6rew.cif
6rex.cif
6rey.cif
6rez.cif
6rf0.cif
6rf1.cif
6rf2.cif
6rf3.cif
6rf4.cif
6rf5.cif
6rf6.cif
6rf7.cif
6rf8.cif
6rf9.cif
6rfa.cif
6rfb.cif
6rfc.cif
6rfd.cif
6rfe.cif
6rff.cif
6rfg.cif
6rfh.cif
6rfi.cif
6rfj.cif
6rfk.cif
6rfl.cif
6rfm.cif
6rfn.cif
6rfo.cif
6rfp.cif
6rfq.cif
6rfr.cif
6rfs.cif
6rft.cif
6rfu.cif
6rfv.cif
6rfw.cif
6rfx.cif
6rfy.cif
6rfz.cif
6rg0.cif
6rg1.cif
6rg2.cif
6rg3.cif
6rg4.cif
6rg5.cif
6rg6.cif
6rg7.cif
6rg8.cif
6rg9.cif
6rga.cif
6rgb.cif
6rgc.cif
6rgd.cif
6rge.cif
6rgf.cif
6rgg.cif
6rgh.cif
6rgi.cif
6rgj.cif
6rgk.cif
6rgl.cif
6rgm.cif
6rgn.cif
6rgo.cif
6rgp.cif
6rgq.cif
6rgr.cif
6rgs.cif
6rgt.cif
6rgu.cif
6rgv.cif
6rgw.cif
6rgx.cif
6rgy.cif
6rgz.cif
6rh0.cif
6rh1.cif
6rh2.cif
6rh3.cif
6rh4.cif
6rh5.cif
6rh6.cif
6rh7.cif
6rh8.cif
6rh9.cif
6rha.cif
6rhb.cif
6rhc.cif
6rhd.cif
6rhe.cif
6rhf.cif
6rhg.cif
6rhh.cif
6rhi.cif
6rhj.cif
6rhk.cif
6rhl.cif
6rhm.cif
6rhn.cif
6rho.cif
6rhp.cif
6rhq.cif
6rhr.cif
6rhs.cif
6rht.cif
6rhu.cif
6rhv.cif
6rhw.cif
6rhx.cif
6rhy.cif
6rhz.cif
6ri0.cif
6ri2.cif
6ri3.cif
6ri4.cif
6ri5.cif
6ri6.cif
6ri7.cif
6ri8.cif
6ri9.cif
6ria.cif
6rib.cif
6ric.cif
6rid.cif
6rie.cif
6rig.cif
6rih.cif
6rii.cif
6rij.cif
6rik.cif
6ril.cif
6rim.cif
6rin.cif
6rio.cif
6rip.cif
6riq.cif
6rir.cif
6ris.cif
6rit.cif
6riu.cif
6riv.cif
6riw.cif
6rix.cif
6riy.cif
6riz.cif
6rj0.cif
6rj1.cif
6rj2.cif
6rj3.cif
6rj4.cif
6rj5.cif
6rj6.cif
6rj7.cif
6rj8.cif
6rj9.cif
6rja.cif
6rjb.cif
6rjc.cif
6rjd.cif
6rje.cif
6rjf.cif
6rjg.cif
6rjh.cif
6rji.cif
6rjj.cif
6rjk.cif
6rjl.cif
6rjm.cif
6rjn.cif
6rjo.cif
6rjp.cif
6rjq.cif
6rjr.cif
6rjs.cif
6rju.cif
6rjv.cif
6rjw.cif
6rjx.cif
6rjy.cif
6rjz.cif
6rk0.cif
6rk1.cif
6rk2.cif
6rk3.cif
6rk4.cif
6rk5.cif
6rk6.cif
6rk7.cif
6rk8.cif
6rk9.cif
6rka.cif
6rkb.cif
6rkc.cif
6rkd.cif
6rke.cif
6rkf.cif
6rkg.cif
6rkh.cif
6rki.cif
6rkj.cif
6rkk.cif
6rkl.cif
6rkm.cif
6rkn.cif
6rko.cif
6rkp.cif
6rkq.cif
6rks.cif
6rkt.cif
6rku.cif
6rkv.cif
6rkw.cif
6rkx.cif
6rky.cif
6rkz.cif
6rl0.cif
6rl1.cif
6rl2.cif
6rl3.cif
6rl4.cif
6rl5.cif
6rl6.cif
6rl9.cif
6rla.cif
6rlb.cif
6rlc.cif
6rld.cif
6rle.cif
6rlg.cif
6rlh.cif
6rli.cif
6rll.cif
6rlm.cif
6rln.cif
6rlo.cif
6rlq.cif
6rlr.cif
6rls.cif
6rlt.cif
6rlu.cif
6rlv.cif
6rlw.cif
6rlx.cif
6rly.cif
6rlz.cif
6rm0.cif
6rm1.cif
6rm2.cif
6rm3.cif
6rm5.cif
6rm7.cif
6rm8.cif
6rm9.cif
6rma.cif
6rmb.cif
6rmc.cif
6rmd.cif
6rme.cif
6rmf.cif
6rmg.cif
6rmh.cif
6rmj.cif
6rmk.cif
6rml.cif
6rmm.cif
6rmn.cif
6rmo.cif
6rmp.cif
6rmq.cif
6rmr.cif
6rms.cif
6rmt.cif
6rmu.cif
6rmv.cif
6rmw.cif
6rmx.cif
6rmy.cif
6rn1.cif
6rn2.cif
6rn3.cif
6rn4.cif
6rn5.cif
6rn6.cif
6rn7.cif
6rn8.cif
6rn9.cif
6rna.cif
6rnb.cif
6rnc.cif
6rnd.cif
6rne.cif
6rnf.cif
6rng.cif
6rnh.cif
6rni.cif
6rnj.cif
6rnk.cif
6rnl.cif
6rnm.cif
6rnn.cif
6rno.cif
6rnp.cif
6rnq.cif
6rnr.cif
6rns.cif
6rnt.cif
6rnu.cif
6rnv.cif
6rnw.cif
6rnx.cif
6rny.cif
6rnz.cif
6ro0.cif
6ro1.cif
6ro2.cif
6ro3.cif
6ro4.cif
6ro5.cif
6ro6.cif
6ro8.cif
6ro9.cif
6roa.cif
6rob.cif
6roc.cif
6rod.cif
6roe.cif
6rof.cif
6rog.cif
6roh.cif
6roi.cif
6roj.cif
6rok.cif
6rol.cif
6ron.cif
6rop.cif
6ror.cif
6ros.cif
6rot.cif
6rou.cif
6row.cif
6roy.cif
6roz.cif
6rp0.cif
6rp1.cif
6rp2.cif
6rp3.cif
6rp4.cif
6rp5.cif
6rp6.cif
6rp7.cif
6rp8.cif
6rp9.cif
6rpa.cif
6rpb.cif
6rpc.cif
6rpd.cif
6rpe.cif
6rpg.cif
6rph.cif
6rpj.cif
6rpk.cif
6rpl.cif
6rpn.cif
6rpo.cif
6rpp.cif
6rpq.cif
6rpr.cif
6rps.cif
6rpt.cif
6rpu.cif
6rpv.cif
6rpx.cif
6rpy.cif
6rpz.cif
6rq0.cif
6rq1.cif
6rq3.cif
6rq4.cif
6rq5.cif
6rq6.cif
6rq7.cif
6rq8.cif
6rq9.cif
6rqa.cif
6rqb.cif
6rqc.cif
6rqd.cif
6rqe.cif
6rqf.cif
6rqg.cif
6rqh.cif
6rqi.cif
6rqj.cif
6rqk.cif
6rql.cif
6rqm.cif
6rqn.cif
6rqo.cif
6rqp.cif
6rqq.cif
6rqr.cif
6rqs.cif
6rqt.cif
6rqu.cif
6rqw.cif
6rqx.cif
6rqy.cif
6rqz.cif
6rr0.cif
6rr1.cif
6rr2.cif
6rr3.cif
6rr4.cif
6rr5.cif
6rr6.cif
6rr7.cif
6rr8.cif
6rr9.cif
6rra.cif
6rrc.cif
6rrd.cif
6rre.cif
6rrg.cif
6rrh.cif
6rri.cif
6rrj.cif
6rrk.cif
6rrl.cif
6rrm.cif
6rrn.cif
6rro.cif
6rrp.cif
6rrq.cif
6rrr.cif
6rrs.cif
6rrt.cif
6rru.cif
6rrv.cif
6rrw.cif
6rrx.cif
6rry.cif
6rs0.cif
6rs1.cif
6rs2.cif
6rs3.cif
6rs4.cif
6rs5.cif
6rs6.cif
6rs7.cif
6rs8.cif
6rs9.cif
6rsa.cif
6rsb.cif
6rsc.cif
6rsd.cif
6rse.cif
6rsf.cif
6rsg.cif
6rsh.cif
6rsi.cif
6rsj.cif
6rsk.cif
6rsl.cif
6rsm.cif
6rsn.cif
6rso.cif
6rsp.cif
6rsq.cif
6rsr.cif
6rss.cif
6rst.cif
6rsu.cif
6rsv.cif
6rsw.cif
6rsx.cif
6rsy.cif
6rsz.cif
6rt0.cif
6rt1.cif
6rt2.cif
6rt3.cif
6rt4.cif
6rt5.cif
6rt6.cif
6rt7.cif
6rt8.cif
6rt9.cif
6rta.cif
6rtb.cif
6rtc.cif
6rtd.cif
6rte.cif
6rtf.cif
6rtg.cif
6rth.cif
6rti.cif
6rtj.cif
6rtk.cif
6rtl.cif
6rtm.cif
6rtn.cif
6rto.cif
6rtp.cif
6rtq.cif
6rtr.cif
6rts.cif
6rtt.cif
6rtu.cif
6rtv.cif
6rtw.cif
6rtx.cif
6rty.cif
6rtz.cif
6ru0.cif
6ru1.cif
6ru2.cif
6ru3.cif
6ru4.cif
6ru5.cif
6ru6.cif
6ru7.cif
6ru8.cif
6ru9.cif
6rua.cif
6ruc.cif
6rud.cif
6rue.cif
6ruf.cif
6rug.cif
6ruh.cif
6rui.cif
6ruj.cif
6ruk.cif
6rul.cif
6rum.cif
6run.cif
6ruo.cif
6rup.cif
6ruq.cif
6rur.cif
6rus.cif
6rut.cif
6ruu.cif
6ruv.cif
6ruw.cif
6rux.cif
6ruz.cif
6rv0.cif
6rv1.cif
6rv2.cif
6rv3.cif
6rv4.cif
6rv5.cif
6rv6.cif
6rv7.cif
6rv8.cif
6rv9.cif
6rva.cif
6rvb.cif
6rvc.cif
6rvd.cif
6rve.cif
6rvf.cif
6rvg.cif
6rvh.cif
6rvk.cif
6rvl.cif
6rvm.cif
6rvn.cif
6rvo.cif
6rvp.cif
6rvq.cif
6rvr.cif
6rvs.cif
6rvu.cif
6rvv.cif
6rvw.cif
6rvx.cif
6rvy.cif
6rvz.cif
6rw0.cif
6rw1.cif
6rw2.cif
6rw3.cif
6rw4.cif
6rw5.cif
6rw6.cif
6rw7.cif
6rw8.cif
6rw9.cif
6rwa.cif
6rwb.cif
6rwc.cif
6rwd.cif
6rwe.cif
6rwf.cif
6rwg.cif
6rwh.cif
6rwi.cif
6rwj.cif
6rwk.cif
6rwl.cif
6rwm.cif
6rwn.cif
6rwo.cif
6rwp.cif
6rwq.cif
6rwr.cif
6rws.cif
6rwt.cif
6rwu.cif
6rwv.cif
6rwx.cif
6rwy.cif
6rwz.cif
6rx0.cif
6rx1.cif
6rx2.cif
6rx3.cif
6rx4.cif
6rx5.cif
6rx6.cif
6rx7.cif
6rx8.cif
6rx9.cif
6rxa.cif
6rxb.cif
6rxc.cif
6rxd.cif
6rxe.cif
6rxf.cif
6rxg.cif
6rxh.cif
6rxi.cif
6rxj.cif
6rxk.cif
6rxl.cif
6rxm.cif
6rxn.cif
6rxo.cif
6rxp.cif
6rxq.cif
6rxr.cif
6rxs.cif
6rxt.cif
6rxu.cif
6rxv.cif
6rxx.cif
6rxy.cif
6rxz.cif
6ry0.cif
6ry1.cif
6ry2.cif
6ry3.cif
6ry4.cif
6ry5.cif
6ry6.cif
6ry7.cif
6ry9.cif
6rya.cif
6ryb.cif
6ryd.cif
6ryf.cif
6ryg.cif
6ryi.cif
6ryj.cif
6ryk.cif
6ryl.cif
6rym.cif
6ryn.cif
6ryo.cif
6ryp.cif
6ryq.cif
6ryr.cif
6ryt.cif
6ryu.cif
6ryv.cif
6ryw.cif
6ryx.cif
6ryz.cif
6rz0.cif
6rz1.cif
6rz2.cif
6rz3.cif
6rz4.cif
6rz5.cif
6rz6.cif
6rz7.cif
6rz8.cif
6rz9.cif
6rza.cif
6rzb.cif
6rzc.cif
6rzd.cif
6rze.cif
6rzf.cif
6rzg.cif
6rzh.cif
6rzi.cif
6rzj.cif
6rzk.cif
6rzl.cif
6rzm.cif
6rzn.cif
6rzo.cif
6rzp.cif
6rzq.cif
6rzr.cif
6rzs.cif
6rzt.cif
6rzu.cif
6rzv.cif
6rzw.cif
6rzx.cif
6rzy.cif
6rzz.cif
6s00.cif
6s01.cif
6s02.cif
6s03.cif
6s04.cif
6s05.cif
6s06.cif
6s07.cif
6s08.cif
6s09.cif
6s0a.cif
6s0b.cif
6s0c.cif
6s0d.cif
6s0e.cif
6s0f.cif
6s0g.cif
6s0h.cif
6s0i.cif
6s0j.cif
6s0k.cif
6s0l.cif
6s0m.cif
6s0n.cif
6s0o.cif
6s0p.cif
6s0q.cif
6s0r.cif
6s0s.cif
6s0t.cif
6s0u.cif
6s0v.cif
6s0w.cif
6s0x.cif
6s0y.cif
6s0z.cif
6s10.cif
6s11.cif
6s12.cif
6s13.cif
6s14.cif
6s15.cif
6s16.cif
6s17.cif
6s18.cif
6s19.cif
6s1a.cif
6s1b.cif
6s1c.cif
6s1d.cif
6s1e.cif
6s1f.cif
6s1g.cif
6s1h.cif
6s1i.cif
6s1j.cif
6s1k.cif
6s1l.cif
6s1m.cif
6s1n.cif
6s1o.cif
6s1r.cif
6s1s.cif
6s1t.cif
6s1u.cif
6s1v.cif
6s1w.cif
6s1x.cif
6s1y.cif
6s1z.cif
6s20.cif
6s21.cif
6s22.cif
6s23.cif
6s24.cif
6s25.cif
6s26.cif
6s27.cif
6s29.cif
6s2a.cif
6s2b.cif
6s2c.cif
6s2d.cif
6s2e.cif
6s2f.cif
6s2g.cif
6s2h.cif
6s2i.cif
6s2j.cif
6s2k.cif
6s2l.cif
6s2m.cif
6s2n.cif
6s2o.cif
6s2p.cif
6s2q.cif
6s2r.cif
6s2s.cif
6s2t.cif
6s2u.cif
6s2v.cif
6s2w.cif
6s2x.cif
6s2y.cif
6s2z.cif
6s30.cif
6s31.cif
6s32.cif
6s33.cif
6s34.cif
6s35.cif
6s36.cif
6s37.cif
6s38.cif
6s39.cif
6s3a.cif
6s3b.cif
6s3c.cif
6s3d.cif
6s3e.cif
6s3f.cif
6s3g.cif
6s3h.cif
6s3i.cif
6s3j.cif
6s3k.cif
6s3l.cif
6s3m.cif
6s3n.cif
6s3o.cif
6s3p.cif
6s3q.cif
6s3r.cif
6s3s.cif
6s3t.cif
6s3u.cif
6s3v.cif
6s3w.cif
6s3x.cif
6s3y.cif
6s3z.cif
6s40.cif
6s41.cif
6s42.cif
6s43.cif
6s44.cif
6s45.cif
6s46.cif
6s47.cif
6s48.cif
6s49.cif
6s4a.cif
6s4b.cif
6s4c.cif
6s4d.cif
6s4e.cif
6s4f.cif
6s4g.cif
6s4h.cif
6s4i.cif
6s4j.cif
6s4k.cif
6s4l.cif
6s4m.cif
6s4n.cif
6s4o.cif
6s4p.cif
6s4q.cif
6s4r.cif
6s4s.cif
6s4t.cif
6s4u.cif
6s50.cif
6s51.cif
6s52.cif
6s53.cif
6s54.cif
6s55.cif
6s56.cif
6s57.cif
6s58.cif
6s59.cif
6s5a.cif
6s5b.cif
6s5c.cif
6s5d.cif
6s5e.cif
6s5f.cif
6s5g.cif
6s5h.cif
6s5i.cif
6s5j.cif
6s5k.cif
6s5l.cif
6s5m.cif
6s5n.cif
6s5o.cif
6s5p.cif
6s5q.cif
6s5r.cif
6s5s.cif
6s5t.cif
6s5u.cif
6s5v.cif
6s5w.cif
6s5x.cif
6s5y.cif
6s5z.cif
6s60.cif
6s61.cif
6s62.cif
6s63.cif
6s64.cif
6s65.cif
6s66.cif
6s67.cif
6s68.cif
6s69.cif
6s6a.cif
6s6b.cif
6s6c.cif
6s6d.cif
6s6e.cif
6s6f.cif
6s6g.cif
6s6h.cif
6s6j.cif
6s6k.cif
6s6l.cif
6s6m.cif
6s6n.cif
6s6q.cif
6s6r.cif
6s6s.cif
6s6t.cif
6s6u.cif
6s6v.cif
6s6w.cif
6s6x.cif
6s6y.cif
6s6z.cif
6s70.cif
6s71.cif
6s72.cif
6s73.cif
6s74.cif
6s75.cif
6s76.cif
6s77.cif
6s79.cif
6s7a.cif
6s7b.cif
6s7c.cif
6s7d.cif
6s7e.cif
6s7f.cif
6s7g.cif
6s7h.cif
6s7i.cif
6s7j.cif
6s7k.cif
6s7l.cif
6s7m.cif
6s7n.cif
6s7o.cif
6s7p.cif
6s7q.cif
6s7r.cif
6s7s.cif
6s7t.cif
6s7u.cif
6s7v.cif
6s7w.cif
6s7x.cif
6s7y.cif
6s7z.cif
6s81.cif
6s82.cif
6s83.cif
6s84.cif
6s85.cif
6s86.cif
6s87.cif
6s88.cif
6s89.cif
6s8a.cif
6s8b.cif
6s8c.cif
6s8d.cif
6s8e.cif
6s8f.cif
6s8g.cif
6s8h.cif
6s8i.cif
6s8j.cif
6s8k.cif
6s8l.cif
6s8m.cif
6s8n.cif
6s8o.cif
6s8q.cif
6s8r.cif
6s8s.cif
6s8t.cif
6s8u.cif
6s8v.cif
6s8w.cif
6s8x.cif
6s8y.cif
6s8z.cif
6s90.cif
6s91.cif
6s92.cif
6s93.cif
6s94.cif
6s95.cif
6s96.cif
6s97.cif
6s98.cif
6s99.cif
6s9a.cif
6s9b.cif
6s9c.cif
6s9d.cif
6s9e.cif
6s9f.cif
6s9g.cif
6s9i.cif
6s9j.cif
6s9k.cif
6s9l.cif
6s9m.cif
6s9n.cif
6s9o.cif
6s9p.cif
6s9q.cif
6s9r.cif
6s9s.cif
6s9t.cif
6s9u.cif
6s9v.cif
6s9w.cif
6s9x.cif
6s9y.cif
6s9z.cif
6sa0.cif
6sa1.cif
6sa2.cif
6sa3.cif
6sa4.cif
6sa5.cif
6sa6.cif
6sa7.cif
6sa8.cif
6sa9.cif
6saa.cif
6sab.cif
6sac.cif
6sad.cif
6sae.cif
6saf.cif
6sag.cif
6sah.cif
6sai.cif
6saj.cif
6sak.cif
6sal.cif
6sam.cif
6san.cif
6sao.cif
6sap.cif
6saq.cif
6sar.cif
6sas.cif
6sat.cif
6sau.cif
6sav.cif
6saw.cif
6sax.cif
6say.cif
6saz.cif
6sb0.cif
6sb1.cif
6sb2.cif
6sb3.cif
6sb4.cif
6sb5.cif
6sb7.cif
6sb8.cif
6sb9.cif
6sba.cif
6sbb.cif
6sbc.cif
6sbd.cif
6sbe.cif
6sbf.cif
6sbg.cif
6sbh.cif
6sbi.cif
6sbj.cif
6sbk.cif
6sbl.cif
6sbm.cif
6sbn.cif
6sbo.cif
6sbp.cif
6sbq.cif
6sbr.cif
6sbs.cif
6sbt.cif
6sbu.cif
6sbv.cif
6sbw.cif
6sbx.cif
6sc0.cif
6sc1.cif
6sc2.cif
6sc3.cif
6sc4.cif
6sc5.cif
6sc6.cif
6sc7.cif
6sc8.cif
6sc9.cif
6scb.cif
6scd.cif
6sce.cif
6scf.cif
6scg.cif
6sch.cif
6sci.cif
6scj.cif
6sck.cif
6scl.cif
6scm.cif
6scn.cif
6sco.cif
6scp.cif
6scq.cif
6scr.cif
6scs.cif
6sct.cif
6scu.cif
6scv.cif
6scw.cif
6scx.cif
6scy.cif
6scz.cif
6sd0.cif
6sd1.cif
6sd2.cif
6sd3.cif
6sd4.cif
6sd5.cif
6sd6.cif
6sd7.cif
6sd8.cif
6sd9.cif
6sda.cif
6sdb.cif
6sdc.cif
6sdd.cif
6sde.cif
6sdf.cif
6sdg.cif
6sdh.cif
6sdi.cif
6sdj.cif
6sdk.cif
6sdl.cif
6sdm.cif
6sdn.cif
6sdo.cif
6sdp.cif
6sdq.cif
6sdr.cif
6sds.cif
6sdt.cif
6sdu.cif
6sdv.cif
6sdw.cif
6sdx.cif
6sdy.cif
6sdz.cif
6se0.cif
6se1.cif
6se2.cif
6se3.cif
6se4.cif
6se5.cif
6se6.cif
6se7.cif
6se8.cif
6se9.cif
6sea.cif
6seb.cif
6sec.cif
6sed.cif
6see.cif
6sef.cif
6seg.cif
6seh.cif
6sei.cif
6sej.cif
6sek.cif
6sel.cif
6sem.cif
6sen.cif
6seo.cif
6sep.cif
6seq.cif
6ser.cif
6ses.cif
6set.cif
6seu.cif
6sev.cif
6sew.cif
6sex.cif
6sey.cif
6sez.cif
6sf0.cif
6sf1.cif
6sf2.cif
6sf3.cif
6sf4.cif
6sf5.cif
6sf6.cif
6sf7.cif
6sf8.cif
6sf9.cif
6sfa.cif
6sfb.cif
6sfc.cif
6sfe.cif
6sff.cif
6sfg.cif
6sfh.cif
6sfi.cif
6sfj.cif
6sfk.cif
6sfo.cif
6sfq.cif
6sfr.cif
6sft.cif
6sfu.cif
6sfw.cif
6sfx.cif
6sg0.cif
6sg2.cif
6sg4.cif
6sg6.cif
6sg8.cif
6sg9.cif
6sga.cif
6sgb.cif
6sgc.cif
6sgd.cif
6sge.cif
6sgf.cif
6sgg.cif
6sgh.cif
6sgi.cif
6sgk.cif
6sgl.cif
6sgm.cif
6sgn.cif
6sgo.cif
6sgp.cif
6sgr.cif
6sgs.cif
6sgt.cif
6sgu.cif
6sgv.cif
6sgw.cif
6sgx.cif
6sgy.cif
6sgz.cif
6sh0.cif
6sh1.cif
6sh2.cif
6sh3.cif
6sh4.cif
6sh5.cif
6sh6.cif
6sh7.cif
6sh8.cif
6sh9.cif
6shb.cif
6shc.cif
6shd.cif
6shg.cif
6shh.cif
6shi.cif
6shj.cif
6shk.cif
6shl.cif
6shm.cif
6shn.cif
6sho.cif
6shq.cif
6shr.cif
6shs.cif
6sht.cif
6shu.cif
6shv.cif
6shw.cif
6shx.cif
6shy.cif
6shz.cif
6si0.cif
6si1.cif
6si2.cif
6si3.cif
6si4.cif
6si5.cif
6si6.cif
6si7.cif
6si8.cif
6si9.cif
6sib.cif
6sic.cif
6sid.cif
6sie.cif
6sif.cif
6sig.cif
6sih.cif
6sii.cif
6sij.cif
6sik.cif
6sil.cif
6sim.cif
6sin.cif
6sio.cif
6sip.cif
6siq.cif
6sir.cif
6sis.cif
6sit.cif
6siu.cif
6siv.cif
6siw.cif
6six.cif
6siy.cif
6siz.cif
6sj0.cif
6sj1.cif
6sj2.cif
6sj3.cif
6sj4.cif
6sj5.cif
6sj6.cif
6sj7.cif
6sj8.cif
6sj9.cif
6sja.cif
6sjb.cif
6sjc.cif
6sjd.cif
6sje.cif
6sjf.cif
6sjg.cif
6sjh.cif
6sji.cif
6sjj.cif
6sjk.cif
6sjl.cif
6sjm.cif
6sjn.cif
6sjo.cif
6sjp.cif
6sjq.cif
6sjr.cif
6sjs.cif
6sjt.cif
6sju.cif
6sjv.cif
6sjw.cif
6sjx.cif
6sjy.cif
6sjz.cif
6sk0.cif
6sk1.cif
6sk2.cif
6sk3.cif
6sk4.cif
6sk5.cif
6sk6.cif
6sk7.cif
6sk8.cif
6sk9.cif
6ska.cif
6skb.cif
6skc.cif
6skd.cif
6ske.cif
6skf.cif
6skg.cif
6skh.cif
6ski.cif
6skj.cif
6skk.cif
6skl.cif
6skm.cif
6skn.cif
6sko.cif
6skp.cif
6skq.cif
6skr.cif
6sks.cif
6skt.cif
6sku.cif
6skv.cif
6skw.cif
6skx.cif
6sky.cif
6skz.cif
6sl0.cif
6sl1.cif
6sl2.cif
6sl3.cif
6sl4.cif
6sl5.cif
6sl6.cif
6sl7.cif
6sl8.cif
6sl9.cif
6sla.cif
6slb.cif
6slc.cif
6sld.cif
6sle.cif
6slf.cif
6slg.cif
6slh.cif
6sli.cif
6slj.cif
6slk.cif
6sll.cif
6slm.cif
6sln.cif
6slo.cif
6slq.cif
6slr.cif
6sls.cif
6slt.cif
6slu.cif
6slv.cif
6slw.cif
6slx.cif
6sly.cif
6slz.cif
6sm0.cif
6sm1.cif
6sm2.cif
6sm3.cif
6sm4.cif
6sm5.cif
6sm6.cif
6sm7.cif
6sm8.cif
6sma.cif
6smb.cif
6smc.cif
6smd.cif
6sme.cif
6smf.cif
6smg.cif
6smh.cif
6smk.cif
6sml.cif
6smn.cif
6smo.cif
6smp.cif
6smq.cif
6smr.cif
6sms.cif
6smt.cif
6smu.cif
6smv.cif
6smw.cif
6smx.cif
6smy.cif
6smz.cif
6sn0.cif
6sn1.cif
6sn2.cif
6sn3.cif
6sn4.cif
6sn5.cif
6sn6.cif
6sn7.cif
6sn8.cif
6sn9.cif
6sna.cif
6snb.cif
6snc.cif
6snd.cif
6sne.cif
6sng.cif
6snh.cif
6sni.cif
6snj.cif
6snk.cif
6snl.cif
6snn.cif
6sno.cif
6snp.cif
6snq.cif
6snr.cif
6sns.cif
6snt.cif
6snu.cif
6snv.cif
6snw.cif
6snx.cif
6sny.cif
6snz.cif
6so0.cif
6so1.cif
6so2.cif
6so3.cif
6so4.cif
6so5.cif
6so7.cif
6so8.cif
6so9.cif
6soa.cif
6sob.cif
6soc.cif
6sod.cif
6soe.cif
6sof.cif
6sog.cif
6soh.cif
6soi.cif
6soj.cif
6sok.cif
6som.cif
6son.cif
6soo.cif
6sop.cif
6soq.cif
6sor.cif
6sos.cif
6sot.cif
6sou.cif
6sov.cif
6sow.cif
6sox.cif
6soy.cif
6soz.cif
6sp0.cif
6sp1.cif
6sp2.cif
6sp3.cif
6sp4.cif
6sp5.cif
6sp6.cif
6sp7.cif
6sp8.cif
6sp9.cif
6spa.cif
6spb.cif
6spc.cif
6spd.cif
6spe.cif
6spf.cif
6spg.cif
6sph.cif
6spi.cif
6spj.cif
6spk.cif
6spl.cif
6spm.cif
6spn.cif
6spo.cif
6spp.cif
6spq.cif
6spr.cif
6sps.cif
6spt.cif
6spu.cif
6spv.cif
6spw.cif
6spx.cif
6spy.cif
6spz.cif
6sq0.cif
6sq1.cif
6sq2.cif
6sq3.cif
6sq4.cif
6sq5.cif
6sq7.cif
6sq8.cif
6sq9.cif
6sqb.cif
6sqc.cif
6sqd.cif
6sqe.cif
6sqf.cif
6sqg.cif
6sqh.cif
6sqi.cif
6sqj.cif
6sqk.cif
6sql.cif
6sqm.cif
6sqn.cif
6sqo.cif
6sqp.cif
6sqq.cif
6sqr.cif
6sqs.cif
6sqt.cif
6squ.cif
6sqv.cif
6sqw.cif
6sqx.cif
6sqy.cif
6sqz.cif
6sr0.cif
6sr1.cif
6sr2.cif
6sr3.cif
6sr4.cif
6sr5.cif
6sr6.cif
6sr7.cif
6sr8.cif
6sr9.cif
6sra.cif
6srb.cif
6srd.cif
6sre.cif
6srf.cif
6srg.cif
6srh.cif
6sri.cif
6srj.cif
6srk.cif
6srl.cif
6srn.cif
6sro.cif
6srp.cif
6srq.cif
6srr.cif
6srs.cif
6srt.cif
6sru.cif
6srv.cif
6srw.cif
6srx.cif
6sry.cif
6srz.cif
6ss0.cif
6ss1.cif
6ss2.cif
6ss3.cif
6ss4.cif
6ss5.cif
6ss6.cif
6ss7.cif
6ss8.cif
6ss9.cif
6ssa.cif
6ssb.cif
6ssc.cif
6ssd.cif
6sse.cif
6ssf.cif
6ssg.cif
6ssh.cif
6ssi.cif
6ssj.cif
6ssk.cif
6ssl.cif
6ssm.cif
6ssn.cif
6sso.cif
6ssp.cif
6ssq.cif
6ssr.cif
6sss.cif
6sst.cif
6ssu.cif
6ssv.cif
6ssw.cif
6ssx.cif
6ssy.cif
6ssz.cif
6st0.cif
6st1.cif
6st2.cif
6st3.cif
6st4.cif
6st6.cif
6st7.cif
6st8.cif
6st9.cif
6sta.cif
6stb.cif
6stc.cif
6std.cif
6ste.cif
6stf.cif
6stg.cif
6sth.cif
6sti.cif
6stj.cif
6stk.cif
6stl.cif
6stm.cif
6stn.cif
6sto.cif
6stp.cif
6stq.cif
6str.cif
6sts.cif
6stt.cif
6stu.cif
6stv.cif
6stw.cif
6stx.cif
6sty.cif
6stz.cif
6su0.cif
6su1.cif
6su2.cif
6su3.cif
6su4.cif
6su5.cif
6su6.cif
6su7.cif
6su8.cif
6su9.cif
6sua.cif
6sub.cif
6suc.cif
6sud.cif
6sue.cif
6suf.cif
6sug.cif
6suh.cif
6sui.cif
6suj.cif
6suk.cif
6sul.cif
6sum.cif
6sun.cif
6suo.cif
6sup.cif
6suq.cif
6sur.cif
6sus.cif
6sut.cif
6suu.cif
6suv.cif
6suw.cif
6sux.cif
6suy.cif
6suz.cif
6sv0.cif
6sv1.cif
6sv2.cif
6sv3.cif
6sv4.cif
6sv5.cif
6sv6.cif
6sv8.cif
6sv9.cif
6sva.cif
6svb.cif
6svc.cif
6svd.cif
6sve.cif
6svf.cif
6svg.cif
6svh.cif
6svi.cif
6svj.cif
6svk.cif
6svl.cif
6svm.cif
6svn.cif
6svo.cif
6svp.cif
6svq.cif
6svr.cif
6svs.cif
6svu.cif
6svv.cif
6svw.cif
6svx.cif
6svy.cif
6svz.cif
6sw0.cif
6sw1.cif
6sw2.cif
6sw3.cif
6sw4.cif
6sw5.cif
6sw6.cif
6sw8.cif
6sw9.cif
6swa.cif
6swb.cif
6swc.cif
6swd.cif
6swe.cif
6swf.cif
6swg.cif
6swh.cif
6swi.cif
6swj.cif
6swk.cif
6swl.cif
6swm.cif
6swn.cif
6swo.cif
6swp.cif
6swq.cif
6swr.cif
6sws.cif
6swt.cif
6swu.cif
6swv.cif
6swx.cif
6swy.cif
6swz.cif
6sx0.cif
6sx1.cif
6sx2.cif
6sx3.cif
6sx4.cif
6sx5.cif
6sx6.cif
6sx7.cif
6sx8.cif
6sx9.cif
6sxa.cif
6sxb.cif
6sxc.cif
6sxe.cif
6sxf.cif
6sxg.cif
6sxh.cif
6sxi.cif
6sxj.cif
6sxl.cif
6sxn.cif
6sxo.cif
6sxp.cif
6sxr.cif
6sxs.cif
6sxt.cif
6sxu.cif
6sxv.cif
6sxw.cif
6sxx.cif
6sxy.cif
6sy0.cif
6sy1.cif
6sy2.cif
6sy3.cif
6sy4.cif
6sy6.cif
6sy7.cif
6sy8.cif
6sy9.cif
6sya.cif
6syb.cif
6syc.cif
6syd.cif
6sye.cif
6syf.cif
6syg.cif
6syh.cif
6syi.cif
6syj.cif
6syk.cif
6syl.cif
6sym.cif
6syn.cif
6syo.cif
6syp.cif
6syq.cif
6syr.cif
6sys.cif
6syt.cif
6syu.cif
6syv.cif
6syw.cif
6syx.cif
6syy.cif
6syz.cif
6sz0.cif
6sz1.cif
6sz2.cif
6sz3.cif
6sz4.cif
6sz5.cif
6sz6.cif
6sz7.cif
6sz8.cif
6sz9.cif
6sza.cif
6szb.cif
6szc.cif
6szd.cif
6sze.cif
6szf.cif
6szg.cif
6szh.cif
6szi.cif
6szj.cif
6szk.cif
6szl.cif
6szm.cif
6szn.cif
6szo.cif
6szp.cif
6szq.cif
6szr.cif
6szs.cif
6szt.cif
6szu.cif
6szv.cif
6szw.cif
6szx.cif
6szy.cif
6szz.cif
6t00.cif
6t01.cif
6t02.cif
6t03.cif
6t04.cif
6t05.cif
6t06.cif
6t07.cif
6t08.cif
6t09.cif
6t0a.cif
6t0b.cif
6t0c.cif
6t0d.cif
6t0e.cif
6t0f.cif
6t0g.cif
6t0h.cif
6t0i.cif
6t0j.cif
6t0k.cif
6t0l.cif
6t0m.cif
6t0n.cif
6t0o.cif
6t0p.cif
6t0q.cif
6t0r.cif
6t0s.cif
6t0u.cif
6t0v.cif
6t0w.cif
6t0x.cif
6t0y.cif
6t0z.cif
6t10.cif
6t11.cif
6t12.cif
6t13.cif
6t14.cif
6t15.cif
6t16.cif
6t17.cif
6t18.cif
6t19.cif
6t1a.cif
6t1b.cif
6t1c.cif
6t1d.cif
6t1e.cif
6t1f.cif
6t1g.cif
6t1h.cif
6t1i.cif
6t1j.cif
6t1k.cif
6t1l.cif
6t1m.cif
6t1n.cif
6t1o.cif
6t1p.cif
6t1q.cif
6t1r.cif
6t1s.cif
6t1t.cif
6t1u.cif
6t1v.cif
6t1w.cif
6t1y.cif
6t1z.cif
6t20.cif
6t21.cif
6t22.cif
6t23.cif
6t24.cif
6t25.cif
6t26.cif
6t27.cif
6t28.cif
6t29.cif
6t2a.cif
6t2b.cif
6t2c.cif
6t2d.cif
6t2e.cif
6t2f.cif
6t2g.cif
6t2h.cif
6t2i.cif
6t2j.cif
6t2k.cif
6t2l.cif
6t2m.cif
6t2n.cif
6t2o.cif
6t2p.cif
6t2q.cif
6t2r.cif
6t2s.cif
6t2t.cif
6t2u.cif
6t2v.cif
6t2w.cif
6t2x.cif
6t2y.cif
6t2z.cif
6t30.cif
6t31.cif
6t32.cif
6t33.cif
6t34.cif
6t35.cif
6t36.cif
6t37.cif
6t38.cif
6t39.cif
6t3a.cif
6t3b.cif
6t3c.cif
6t3d.cif
6t3e.cif
6t3f.cif
6t3g.cif
6t3h.cif
6t3i.cif
6t3j.cif
6t3k.cif
6t3l.cif
6t3m.cif
6t3n.cif
6t3o.cif
6t3p.cif
6t3q.cif
6t3r.cif
6t3s.cif
6t3t.cif
6t3u.cif
6t3v.cif
6t3w.cif
6t3x.cif
6t3y.cif
6t3z.cif
6t40.cif
6t41.cif
6t42.cif
6t44.cif
6t46.cif
6t48.cif
6t49.cif
6t4a.cif
6t4b.cif
6t4c.cif
6t4d.cif
6t4e.cif
6t4g.cif
6t4h.cif
6t4i.cif
6t4j.cif
6t4k.cif
6t4n.cif
6t4o.cif
6t4p.cif
6t4q.cif
6t4r.cif
6t4s.cif
6t4t.cif
6t4u.cif
6t4v.cif
6t4w.cif
6t4x.cif
6t4y.cif
6t50.cif
6t51.cif
6t52.cif
6t53.cif
6t54.cif
6t55.cif
6t56.cif
6t57.cif
6t58.cif
6t59.cif
6t5a.cif
6t5b.cif
6t5c.cif
6t5d.cif
6t5e.cif
6t5f.cif
6t5g.cif
6t5h.cif
6t5i.cif
6t5j.cif
6t5k.cif
6t5l.cif
6t5m.cif
6t5o.cif
6t5p.cif
6t5q.cif
6t5r.cif
6t5s.cif
6t5t.cif
6t5u.cif
6t5v.cif
6t5w.cif
6t5x.cif
6t5y.cif
6t5z.cif
6t60.cif
6t61.cif
6t62.cif
6t63.cif
6t64.cif
6t65.cif
6t66.cif
6t68.cif
6t69.cif
6t6a.cif
6t6b.cif
6t6c.cif
6t6d.cif
6t6e.cif
6t6f.cif
6t6g.cif
6t6h.cif
6t6i.cif
6t6j.cif
6t6k.cif
6t6l.cif
6t6m.cif
6t6n.cif
6t6o.cif
6t6p.cif
6t6q.cif
6t6r.cif
6t6v.cif
6t6w.cif
6t6x.cif
6t6y.cif
6t6z.cif
6t70.cif
6t71.cif
6t72.cif
6t73.cif
6t74.cif
6t75.cif
6t76.cif
6t77.cif
6t78.cif
6t79.cif
6t7a.cif
6t7b.cif
6t7c.cif
6t7d.cif
6t7e.cif
6t7f.cif
6t7g.cif
6t7h.cif
6t7i.cif
6t7j.cif
6t7k.cif
6t7l.cif
6t7m.cif
6t7n.cif
6t7o.cif
6t7p.cif
6t7q.cif
6t7s.cif
6t7t.cif
6t7u.cif
6t7v.cif
6t7x.cif
6t7y.cif
6t7z.cif
6t80.cif
6t81.cif
6t82.cif
6t83.cif
6t84.cif
6t85.cif
6t86.cif
6t87.cif
6t88.cif
6t89.cif
6t8a.cif
6t8b.cif
6t8c.cif
6t8d.cif
6t8e.cif
6t8f.cif
6t8g.cif
6t8h.cif
6t8i.cif
6t8j.cif
6t8k.cif
6t8l.cif
6t8m.cif
6t8n.cif
6t8o.cif
6t8p.cif
6t8q.cif
6t8r.cif
6t8s.cif
6t8t.cif
6t8u.cif
6t8v.cif
6t8w.cif
6t8x.cif
6t8y.cif
6t8z.cif
6t90.cif
6t92.cif
6t93.cif
6t94.cif
6t95.cif
6t96.cif
6t97.cif
6t98.cif
6t99.cif
6t9a.cif
6t9b.cif
6t9c.cif
6t9d.cif
6t9e.cif
6t9f.cif
6t9g.cif
6t9h.cif
6t9i.cif
6t9j.cif
6t9k.cif
6t9l.cif
6t9m.cif
6t9n.cif
6t9o.cif
6t9p.cif
6t9q.cif
6t9r.cif
6t9s.cif
6t9t.cif
6t9u.cif
6t9v.cif
6t9w.cif
6t9x.cif
6t9y.cif
6t9z.cif
6ta0.cif
6ta1.cif
6ta2.cif
6ta3.cif
6ta4.cif
6ta5.cif
6ta6.cif
6ta7.cif
6ta8.cif
6ta9.cif
6taa.cif
6tab.cif
6tac.cif
6tad.cif
6tae.cif
6taf.cif
6tah.cif
6tai.cif
6taj.cif
6tak.cif
6tal.cif
6tam.cif
6tan.cif
6tao.cif
6tap.cif
6taq.cif
6tar.cif
6tas.cif
6tat.cif
6tau.cif
6tav.cif
6taw.cif
6tax.cif
6tay.cif
6taz.cif
6tb0.cif
6tb1.cif
6tb2.cif
6tb3.cif
6tb4.cif
6tb5.cif
6tb6.cif
6tb7.cif
6tb8.cif
6tb9.cif
6tba.cif
6tbb.cif
6tbc.cif
6tbd.cif
6tbe.cif
6tbf.cif
6tbg.cif
6tbh.cif
6tbi.cif
6tbj.cif
6tbk.cif
6tbl.cif
6tbm.cif
6tbn.cif
6tbo.cif
6tbp.cif
6tbq.cif
6tbr.cif
6tbt.cif
6tbu.cif
6tbv.cif
6tbw.cif
6tbx.cif
6tby.cif
6tbz.cif
6tc0.cif
6tc1.cif
6tc2.cif
6tc3.cif
6tc4.cif
6tc5.cif
6tc6.cif
6tc7.cif
6tc8.cif
6tc9.cif
6tca.cif
6tcb.cif
6tcc.cif
6tcd.cif
6tce.cif
6tcf.cif
6tcg.cif
6tch.cif
6tci.cif
6tcj.cif
6tck.cif
6tcl.cif
6tcm.cif
6tcn.cif
6tco.cif
6tcp.cif
6tcq.cif
6tcr.cif
6tcs.cif
6tct.cif
6tcu.cif
6tcv.cif
6tcw.cif
6tcx.cif
6tcy.cif
6tcz.cif
6td0.cif
6td1.cif
6td2.cif
6td3.cif
6td4.cif
6td5.cif
6td6.cif
6td7.cif
6td8.cif
6td9.cif
6tda.cif
6tdb.cif
6tdc.cif
6tdd.cif
6tde.cif
6tdf.cif
6tdg.cif
6tdh.cif
6tdm.cif
6tdn.cif
6tdo.cif
6tdp.cif
6tdq.cif
6tdr.cif
6tds.cif
6tdt.cif
6tdu.cif
6tdv.cif
6tdw.cif
6tdx.cif
6tdy.cif
6tdz.cif
6te0.cif
6te1.cif
6te2.cif
6te3.cif
6te4.cif
6te5.cif
6te6.cif
6te7.cif
6te8.cif
6te9.cif
6tea.cif
6teb.cif
6tec.cif
6ted.cif
6tee.cif
6tef.cif
6teg.cif
6teh.cif
6tei.cif
6tej.cif
6tek.cif
6tel.cif
6tem.cif
6ten.cif
6teo.cif
6tep.cif
6teq.cif
6ter.cif
6tes.cif
6tet.cif
6teu.cif
6tev.cif
6tew.cif
6tex.cif
6tey.cif
6tez.cif
6tf0.cif
6tf1.cif
6tf2.cif
6tf3.cif
6tf4.cif
6tf5.cif
6tf6.cif
6tf7.cif
6tf8.cif
6tf9.cif
6tfa.cif
6tfb.cif
6tfd.cif
6tfe.cif
6tff.cif
6tfg.cif
6tfh.cif
6tfi.cif
6tfj.cif
6tfk.cif
6tfl.cif
6tfm.cif
6tfn.cif
6tfo.cif
6tfp.cif
6tfq.cif
6tfr.cif
6tfs.cif
6tft.cif
6tfu.cif
6tfv.cif
6tfw.cif
6tfx.cif
6tfy.cif
6tfz.cif
6tg0.cif
6tg1.cif
6tg2.cif
6tg3.cif
6tg4.cif
6tg5.cif
6tg6.cif
6tg7.cif
6tg8.cif
6tg9.cif
6tga.cif
6tgb.cif
6tgc.cif
6tgd.cif
6tge.cif
6tgf.cif
6tgg.cif
6tgh.cif
6tgi.cif
6tgj.cif
6tgk.cif
6tgl.cif
6tgn.cif
6tgp.cif
6tgs.cif
6tgt.cif
6tgu.cif
6tgv.cif
6tgw.cif
6tgx.cif
6tgy.cif
6tgz.cif
6th0.cif
6th1.cif
6th2.cif
6th3.cif
6th4.cif
6th5.cif
6th6.cif
6th7.cif
6th8.cif
6tha.cif
6thb.cif
6thc.cif
6thd.cif
6the.cif
6thf.cif
6thg.cif
6thh.cif
6thi.cif
6thj.cif
6thk.cif
6thl.cif
6thm.cif
6thn.cif
6tho.cif
6thp.cif
6thq.cif
6ths.cif
6tht.cif
6thu.cif
6thv.cif
6thw.cif
6thx.cif
6thy.cif
6thz.cif
6ti1.cif
6ti2.cif
6ti3.cif
6ti4.cif
6ti5.cif
6ti6.cif
6ti7.cif
6ti8.cif
6ti9.cif
6tia.cif
6tib.cif
6tic.cif
6tid.cif
6tie.cif
6tif.cif
6tig.cif
6tih.cif
6tii.cif
6tij.cif
6tik.cif
6til.cif
6tim.cif
6tin.cif
6tio.cif
6tip.cif
6tiq.cif
6tir.cif
6tis.cif
6tit.cif
6tiu.cif
6tiv.cif
6tiw.cif
6tix.cif
6tiy.cif
6tiz.cif
6tj0.cif
6tj1.cif
6tj2.cif
6tj3.cif
6tj4.cif
6tj5.cif
6tj6.cif
6tj7.cif
6tj8.cif
6tj9.cif
6tja.cif
6tjb.cif
6tjc.cif
6tjd.cif
6tje.cif
6tjf.cif
6tjg.cif
6tjh.cif
6tji.cif
6tjj.cif
6tjk.cif
6tjl.cif
6tjm.cif
6tjn.cif
6tjo.cif
6tjp.cif
6tjq.cif
6tjr.cif
6tjs.cif
6tjt.cif
6tju.cif
6tjv.cif
6tjw.cif
6tjx.cif
6tjy.cif
6tjz.cif
6tk0.cif
6tk1.cif
6tk2.cif
6tk3.cif
6tk4.cif
6tk5.cif
6tk6.cif
6tk7.cif
6tk8.cif
6tk9.cif
6tka.cif
6tkb.cif
6tkc.cif
6tkd.cif
6tke.cif
6tkf.cif
6tkg.cif
6tkh.cif
6tki.cif
6tkj.cif
6tkk.cif
6tkl.cif
6tkm.cif
6tkn.cif
6tko.cif
6tkp.cif
6tkq.cif
6tkr.cif
6tks.cif
6tkt.cif
6tku.cif
6tkv.cif
6tkx.cif
6tky.cif
6tkz.cif
6tl0.cif
6tl1.cif
6tl2.cif
6tl3.cif
6tl4.cif
6tl5.cif
6tl6.cif
6tl7.cif
6tl8.cif
6tl9.cif
6tla.cif
6tlb.cif
6tlc.cif
6tld.cif
6tle.cif
6tlf.cif
6tlg.cif
6tlh.cif
6tli.cif
6tlj.cif
6tlk.cif
6tll.cif
6tlm.cif
6tlo.cif
6tlp.cif
6tlq.cif
6tlr.cif
6tls.cif
6tlt.cif
6tlu.cif
6tlv.cif
6tlw.cif
6tlx.cif
6tly.cif
6tlz.cif
6tm0.cif
6tm1.cif
6tm2.cif
6tm3.cif
6tm4.cif
6tm5.cif
6tm6.cif
6tm7.cif
6tm8.cif
6tm9.cif
6tma.cif
6tmb.cif
6tmc.cif
6tmd.cif
6tme.cif
6tmf.cif
6tmg.cif
6tmh.cif
6tmi.cif
6tmj.cif
6tmk.cif
6tml.cif
6tmm.cif
6tmn.cif
6tmo.cif
6tmp.cif
6tmq.cif
6tmr.cif
6tms.cif
6tmt.cif
6tmu.cif
6tmv.cif
6tmw.cif
6tmx.cif
6tmy.cif
6tmz.cif
6tn0.cif
6tn1.cif
6tn2.cif
6tn3.cif
6tn4.cif
6tn5.cif
6tn6.cif
6tn7.cif
6tn8.cif
6tn9.cif
6tna.cif
6tnb.cif
6tnc.cif
6tnd.cif
6tne.cif
6tnf.cif
6tng.cif
6tnh.cif
6tni.cif
6tnj.cif
6tnk.cif
6tnl.cif
6tnm.cif
6tnn.cif
6tno.cif
6tnp.cif
6tnq.cif
6tnr.cif
6tns.cif
6tnt.cif
6tnu.cif
6tny.cif
6tnz.cif
6to0.cif
6to1.cif
6to2.cif
6to3.cif
6to4.cif
6to5.cif
6to6.cif
6to7.cif
6to8.cif
6to9.cif
6toa.cif
6tob.cif
6toc.cif
6tod.cif
6toe.cif
6tof.cif
6tog.cif
6toh.cif
6toi.cif
6toj.cif
6tok.cif
6tol.cif
6tom.cif
6ton.cif
6too.cif
6top.cif
6toq.cif
6tor.cif
6tos.cif
6tot.cif
6tou.cif
6tov.cif
6tow.cif
6toy.cif
6toz.cif
6tp0.cif
6tp1.cif
6tp2.cif
6tp3.cif
6tp4.cif
6tp5.cif
6tp6.cif
6tp8.cif
6tp9.cif
6tpa.cif
6tpb.cif
6tpc.cif
6tpd.cif
6tpe.cif
6tpf.cif
6tpg.cif
6tph.cif
6tpi.cif
6tpj.cif
6tpk.cif
6tpl.cif
6tpm.cif
6tpn.cif
6tpo.cif
6tpp.cif
6tpq.cif
6tpr.cif
6tps.cif
6tpt.cif
6tpu.cif
6tpv.cif
6tpw.cif
6tpx.cif
6tpy.cif
6tpz.cif
6tq0.cif
6tq1.cif
6tq2.cif
6tq3.cif
6tq4.cif
6tq5.cif
6tq6.cif
6tq7.cif
6tq8.cif
6tq9.cif
6tqa.cif
6tqb.cif
6tqd.cif
6tqe.cif
6tqf.cif
6tqg.cif
6tqh.cif
6tqi.cif
6tqj.cif
6tqk.cif
6tql.cif
6tqm.cif
6tqn.cif
6tqo.cif
6tqp.cif
6tqq.cif
6tqr.cif
6tqs.cif
6tqt.cif
6tqu.cif
6tqv.cif
6tqw.cif
6tqx.cif
6tqy.cif
6tqz.cif
6tr0.cif
6tr1.cif
6tr2.cif
6tr3.cif
6tr4.cif
6tr5.cif
6tr6.cif
6tr7.cif
6tr8.cif
6tr9.cif
6tra.cif
6trc.cif
6trd.cif
6tre.cif
6trf.cif
6trg.cif
6trh.cif
6tri.cif
6trj.cif
6trk.cif
6trl.cif
6trm.cif
6trn.cif
6tro.cif
6trp.cif
6trq.cif
6trr.cif
6trs.cif
6trt.cif
6tru.cif
6trv.cif
6trw.cif
6trx.cif
6try.cif
6trz.cif
6ts0.cif
6ts1.cif
6ts2.cif
6ts3.cif
6ts4.cif
6ts5.cif
6ts6.cif
6ts7.cif
6ts8.cif
6ts9.cif
6tsa.cif
6tsb.cif
6tsc.cif
6tsd.cif
6tse.cif
6tsf.cif
6tsg.cif
6tsh.cif
6tsi.cif
6tsj.cif
6tsk.cif
6tsl.cif
6tsm.cif
6tsn.cif
6tso.cif
6tsp.cif
6tsq.cif
6tsr.cif
6tss.cif
6tsu.cif
6tsv.cif
6tsw.cif
6tsx.cif
6tsy.cif
6tsz.cif
6tt0.cif
6tt1.cif
6tt2.cif
6tt3.cif
6tt4.cif
6tt5.cif
6tt6.cif
6tt7.cif
6tt8.cif
6tt9.cif
6tta.cif
6ttb.cif
6ttc.cif
6ttd.cif
6tte.cif
6ttf.cif
6ttg.cif
6tth.cif
6tti.cif
6ttj.cif
6ttk.cif
6ttl.cif
6ttm.cif
6ttn.cif
6tto.cif
6ttp.cif
6ttq.cif
6ttr.cif
6tts.cif
6ttt.cif
6ttu.cif
6ttv.cif
6ttw.cif
6ttx.cif
6tty.cif
6ttz.cif
6tu1.cif
6tu2.cif
6tu3.cif
6tu4.cif
6tu5.cif
6tu6.cif
6tu7.cif
6tu9.cif
6tua.cif
6tub.cif
6tuc.cif
6tud.cif
6tuf.cif
6tug.cif
6tuh.cif
6tui.cif
6tuk.cif
6tul.cif
6tum.cif
6tun.cif
6tuo.cif
6tup.cif
6tuq.cif
6tur.cif
6tus.cif
6tut.cif
6tuu.cif
6tuv.cif
6tuw.cif
6tux.cif
6tuy.cif
6tuz.cif
6tv0.cif
6tv1.cif
6tv2.cif
6tv3.cif
6tv4.cif
6tv5.cif
6tv6.cif
6tv7.cif
6tv9.cif
6tva.cif
6tvb.cif
6tvc.cif
6tvd.cif
6tve.cif
6tvf.cif
6tvg.cif
6tvh.cif
6tvi.cif
6tvj.cif
6tvk.cif
6tvl.cif
6tvm.cif
6tvn.cif
6tvo.cif
6tvp.cif
6tvq.cif
6tvr.cif
6tvs.cif
6tvt.cif
6tvu.cif
6tvv.cif
6tvw.cif
6tvx.cif
6tvy.cif
6tvz.cif
6tw0.cif
6tw1.cif
6tw2.cif
6tw3.cif
6tw4.cif
6tw5.cif
6tw6.cif
6tw7.cif
6tw8.cif
6tw9.cif
6twa.cif
6twb.cif
6twc.cif
6twe.cif
6twf.cif
6twg.cif
6twh.cif
6twi.cif
6twj.cif
6twk.cif
6twl.cif
6twm.cif
6twn.cif
6two.cif
6twp.cif
6twq.cif
6twr.cif
6tws.cif
6twt.cif
6twu.cif
6twv.cif
6tww.cif
6twx.cif
6twy.cif
6twz.cif
6tx0.cif
6tx1.cif
6tx2.cif
6tx3.cif
6tx4.cif
6tx5.cif
6tx6.cif
6tx7.cif
6tx8.cif
6tx9.cif
6txa.cif
6txb.cif
6txc.cif
6txd.cif
6txe.cif
6txf.cif
6txg.cif
6txh.cif
6txi.cif
6txj.cif
6txk.cif
6txl.cif
6txm.cif
6txn.cif
6txo.cif
6txp.cif
6txq.cif
6txr.cif
6txs.cif
6txt.cif
6txv.cif
6txw.cif
6txx.cif
6txz.cif
6ty0.cif
6ty1.cif
6ty2.cif
6ty3.cif
6ty4.cif
6ty5.cif
6ty6.cif
6ty7.cif
6ty8.cif
6ty9.cif
6tya.cif
6tyb.cif
6tyd.cif
6tye.cif
6tyf.cif
6tyg.cif
6tyh.cif
6tyi.cif
6tyj.cif
6tyk.cif
6tyl.cif
6tym.cif
6tyn.cif
6tyo.cif
6typ.cif
6tyq.cif
6tyr.cif
6tys.cif
6tyt.cif
6tyu.cif
6tyv.cif
6tyw.cif
6tyx.cif
6tyy.cif
6tyz.cif
6tz0.cif
6tz1.cif
6tz2.cif
6tz3.cif
6tz4.cif
6tz5.cif
6tz6.cif
6tz7.cif
6tz8.cif
6tz9.cif
6tza.cif
6tzb.cif
6tzc.cif
6tzd.cif
6tze.cif
6tzf.cif
6tzg.cif
6tzh.cif
6tzi.cif
6tzj.cif
6tzk.cif
6tzl.cif
6tzm.cif
6tzn.cif
6tzo.cif
6tzp.cif
6tzq.cif
6tzr.cif
6tzs.cif
6tzt.cif
6tzu.cif
6tzv.cif
6tzw.cif
6tzx.cif
6tzy.cif
6tzz.cif
6u00.cif
6u01.cif
6u02.cif
6u03.cif
6u04.cif
6u05.cif
6u06.cif
6u07.cif
6u08.cif
6u09.cif
6u0a.cif
6u0b.cif
6u0c.cif
6u0d.cif
6u0e.cif
6u0f.cif
6u0h.cif
6u0i.cif
6u0j.cif
6u0k.cif
6u0l.cif
6u0m.cif
6u0n.cif
6u0o.cif
6u0p.cif
6u0q.cif
6u0r.cif
6u0s.cif
6u0t.cif
6u0u.cif
6u0v.cif
6u0w.cif
6u0x.cif
6u0y.cif
6u0z.cif
6u10.cif
6u11.cif
6u12.cif
6u13.cif
6u14.cif
6u15.cif
6u16.cif
6u17.cif
6u18.cif
6u19.cif
6u1a.cif
6u1b.cif
6u1c.cif
6u1d.cif
6u1e.cif
6u1f.cif
6u1g.cif
6u1h.cif
6u1i.cif
6u1j.cif
6u1k.cif
6u1l.cif
6u1m.cif
6u1n.cif
6u1o.cif
6u1p.cif
6u1q.cif
6u1r.cif
6u1s.cif
6u1t.cif
6u1u.cif
6u1v.cif
6u1x.cif
6u1y.cif
6u1z.cif
6u20.cif
6u22.cif
6u23.cif
6u24.cif
6u25.cif
6u26.cif
6u28.cif
6u2a.cif
6u2d.cif
6u2f.cif
6u2g.cif
6u2h.cif
6u2j.cif
6u2k.cif
6u2l.cif
6u2m.cif
6u2n.cif
6u2o.cif
6u2p.cif
6u2s.cif
6u2t.cif
6u2u.cif
6u2v.cif
6u2w.cif
6u2x.cif
6u2y.cif
6u2z.cif
6u30.cif
6u31.cif
6u32.cif
6u33.cif
6u34.cif
6u36.cif
6u37.cif
6u38.cif
6u39.cif
6u3a.cif
6u3b.cif
6u3d.cif
6u3e.cif
6u3f.cif
6u3g.cif
6u3i.cif
6u3j.cif
6u3k.cif
6u3l.cif
6u3m.cif
6u3n.cif
6u3o.cif
6u3p.cif
6u3q.cif
6u3r.cif
6u3s.cif
6u3t.cif
6u3u.cif
6u3v.cif
6u3w.cif
6u3x.cif
6u3y.cif
6u3z.cif
6u40.cif
6u41.cif
6u42.cif
6u43.cif
6u44.cif
6u45.cif
6u46.cif
6u47.cif
6u48.cif
6u49.cif
6u4a.cif
6u4b.cif
6u4i.cif
6u4j.cif
6u4k.cif
6u4l.cif
6u4m.cif
6u4n.cif
6u4o.cif
6u4p.cif
6u4q.cif
6u4r.cif
6u4s.cif
6u4t.cif
6u4u.cif
6u4v.cif
6u4w.cif
6u4x.cif
6u4y.cif
6u4z.cif
6u50.cif
6u51.cif
6u52.cif
6u53.cif
6u54.cif
6u55.cif
6u57.cif
6u58.cif
6u59.cif
6u5a.cif
6u5b.cif
6u5c.cif
6u5d.cif
6u5e.cif
6u5f.cif
6u5g.cif
6u5h.cif
6u5i.cif
6u5j.cif
6u5k.cif
6u5l.cif
6u5m.cif
6u5n.cif
6u5o.cif
6u5p.cif
6u5r.cif
6u5s.cif
6u5t.cif
6u5u.cif
6u5v.cif
6u5w.cif
6u5y.cif
6u5z.cif
6u60.cif
6u61.cif
6u62.cif
6u63.cif
6u64.cif
6u65.cif
6u66.cif
6u67.cif
6u68.cif
6u69.cif
6u6a.cif
6u6b.cif
6u6c.cif
6u6d.cif
6u6e.cif
6u6f.cif
6u6g.cif
6u6h.cif
6u6i.cif
6u6j.cif
6u6k.cif
6u6l.cif
6u6m.cif
6u6n.cif
6u6o.cif
6u6p.cif
6u6q.cif
6u6r.cif
6u6s.cif
6u6t.cif
6u6u.cif
6u6v.cif
6u6w.cif
6u6x.cif
6u6y.cif
6u6z.cif
6u71.cif
6u72.cif
6u73.cif
6u74.cif
6u75.cif
6u76.cif
6u77.cif
6u78.cif
6u79.cif
6u7a.cif
6u7b.cif
6u7c.cif
6u7d.cif
6u7e.cif
6u7f.cif
6u7g.cif
6u7h.cif
6u7i.cif
6u7j.cif
6u7k.cif
6u7l.cif
6u7m.cif
6u7n.cif
6u7o.cif
6u7p.cif
6u7q.cif
6u7r.cif
6u7s.cif
6u7t.cif
6u7u.cif
6u7v.cif
6u7w.cif
6u7x.cif
6u7y.cif
6u7z.cif
6u80.cif
6u81.cif
6u82.cif
6u83.cif
6u84.cif
6u85.cif
6u86.cif
6u87.cif
6u88.cif
6u89.cif
6u8a.cif
6u8b.cif
6u8c.cif
6u8d.cif
6u8e.cif
6u8f.cif
6u8g.cif
6u8h.cif
6u8i.cif
6u8j.cif
6u8k.cif
6u8l.cif
6u8m.cif
6u8n.cif
6u8o.cif
6u8p.cif
6u8q.cif
6u8r.cif
6u8s.cif
6u8t.cif
6u8u.cif
6u8v.cif
6u8w.cif
6u8x.cif
6u8y.cif
6u8z.cif
6u90.cif
6u91.cif
6u94.cif
6u95.cif
6u96.cif
6u97.cif
6u98.cif
6u99.cif
6u9a.cif
6u9b.cif
6u9c.cif
6u9d.cif
6u9e.cif
6u9f.cif
6u9g.cif
6u9h.cif
6u9i.cif
6u9j.cif
6u9k.cif
6u9l.cif
6u9m.cif
6u9n.cif
6u9o.cif
6u9p.cif
6u9q.cif
6u9r.cif
6u9s.cif
6u9t.cif
6u9u.cif
6u9v.cif
6u9w.cif
6u9x.cif
6u9y.cif
6u9z.cif
6ua1.cif
6ua2.cif
6ua3.cif
6ua4.cif
6ua5.cif
6uab.cif
6uac.cif
6uad.cif
6uae.cif
6uaf.cif
6uag.cif
6uah.cif
6uai.cif
6uaj.cif
6uak.cif
6ual.cif
6uam.cif
6uan.cif
6uao.cif
6uap.cif
6uaq.cif
6uar.cif
6uas.cif
6uat.cif
6uau.cif
6uav.cif
6uaw.cif
6uax.cif
6uay.cif
6uaz.cif
6ub0.cif
6ub1.cif
6ub2.cif
6ub3.cif
6ub4.cif
6ub5.cif
6ub6.cif
6ub7.cif
6ub8.cif
6ub9.cif
6uba.cif
6ubb.cif
6ubc.cif
6ubd.cif
6ube.cif
6ubf.cif
6ubg.cif
6ubh.cif
6ubi.cif
6ubl.cif
6ubm.cif
6ubn.cif
6ubo.cif
6ubp.cif
6ubq.cif
6ubr.cif
6ubs.cif
6ubt.cif
6ubu.cif
6ubv.cif
6ubw.cif
6uby.cif
6ubz.cif
6uc0.cif
6uc1.cif
6uc2.cif
6uc3.cif
6uc4.cif
6uc5.cif
6uc6.cif
6uc7.cif
6uc8.cif
6uc9.cif
6uca.cif
6ucb.cif
6ucc.cif
6ucd.cif
6uce.cif
6ucf.cif
6ucg.cif
6uch.cif
6uci.cif
6ucj.cif
6uck.cif
6ucl.cif
6ucm.cif
6ucn.cif
6uco.cif
6ucp.cif
6ucq.cif
6ucr.cif
6ucs.cif
6uct.cif
6ucu.cif
6ucv.cif
6ucw.cif
6ucx.cif
6ucy.cif
6ucz.cif
6ud0.cif
6ud1.cif
6ud2.cif
6ud3.cif
6ud4.cif
6ud5.cif
6ud6.cif
6ud7.cif
6ud8.cif
6ud9.cif
6uda.cif
6udb.cif
6udc.cif
6ude.cif
6udf.cif
6udg.cif
6udi.cif
6udj.cif
6udk.cif
6udl.cif
6udm.cif
6udn.cif
6udo.cif
6udp.cif
6udq.cif
6udr.cif
6uds.cif
6udt.cif
6udu.cif
6udv.cif
6udw.cif
6udx.cif
6udy.cif
6udz.cif
6ue0.cif
6ue2.cif
6ue3.cif
6ue4.cif
6ue5.cif
6ue6.cif
6ue7.cif
6ue8.cif
6ue9.cif
6uea.cif
6ueb.cif
6uec.cif
6ued.cif
6uee.cif
6uef.cif
6ueg.cif
6ueh.cif
6uei.cif
6uej.cif
6uek.cif
6uel.cif
6uen.cif
6ueo.cif
6uep.cif
6ueq.cif
6uer.cif
6ues.cif
6uet.cif
6ueu.cif
6uev.cif
6uew.cif
6uex.cif
6uey.cif
6uez.cif
6uf0.cif
6uf1.cif
6uf2.cif
6uf3.cif
6uf4.cif
6uf5.cif
6uf6.cif
6uf7.cif
6uf8.cif
6uf9.cif
6ufa.cif
6ufb.cif
6ufc.cif
6ufd.cif
6ufe.cif
6uff.cif
6ufg.cif
6ufh.cif
6ufi.cif
6ufj.cif
6ufk.cif
6ufl.cif
6ufm.cif
6ufn.cif
6ufo.cif
6ufp.cif
6ufq.cif
6ufr.cif
6ufs.cif
6uft.cif
6ufu.cif
6ufv.cif
6ufw.cif
6ufx.cif
6ufy.cif
6ufz.cif
6ug0.cif
6ug1.cif
6ug2.cif
6ug3.cif
6ug4.cif
6ug5.cif
6ug6.cif
6ug7.cif
6ug8.cif
6ug9.cif
6uga.cif
6ugb.cif
6ugc.cif
6ugd.cif
6uge.cif
6ugf.cif
6ugg.cif
6ugh.cif
6ugi.cif
6ugj.cif
6ugk.cif
6ugl.cif
6ugm.cif
6ugn.cif
6ugo.cif
6ugp.cif
6ugq.cif
6ugr.cif
6ugs.cif
6ugt.cif
6ugu.cif
6ugv.cif
6ugw.cif
6ugx.cif
6ugy.cif
6ugz.cif
6uh0.cif
6uh1.cif
6uh2.cif
6uh3.cif
6uh4.cif
6uh5.cif
6uh6.cif
6uh7.cif
6uh8.cif
6uh9.cif
6uha.cif
6uhb.cif
6uhc.cif
6uhe.cif
6uhh.cif
6uhi.cif
6uhj.cif
6uhk.cif
6uhl.cif
6uhm.cif
6uhn.cif
6uho.cif
6uhp.cif
6uhq.cif
6uhr.cif
6uhs.cif
6uht.cif
6uhu.cif
6uhv.cif
6uhw.cif
6uhx.cif
6uhy.cif
6uhz.cif
6ui0.cif
6ui1.cif
6ui2.cif
6ui3.cif
6ui4.cif
6ui5.cif
6ui6.cif
6ui7.cif
6ui9.cif
6uia.cif
6uib.cif
6uid.cif
6uie.cif
6uif.cif
6uig.cif
6uih.cif
6uii.cif
6uij.cif
6uik.cif
6uil.cif
6uim.cif
6uin.cif
6uio.cif
6uip.cif
6uiq.cif
6uir.cif
6uis.cif
6uit.cif
6uiu.cif
6uiv.cif
6uiw.cif
6uix.cif
6uiy.cif
6uiz.cif
6uj0.cif
6uj1.cif
6uj4.cif
6uj5.cif
6uj6.cif
6uj7.cif
6uj8.cif
6uj9.cif
6uja.cif
6ujb.cif
6ujc.cif
6ujd.cif
6uje.cif
6ujf.cif
6ujg.cif
6ujh.cif
6uji.cif
6ujj.cif
6ujk.cif
6ujl.cif
6ujm.cif
6ujn.cif
6ujo.cif
6ujp.cif
6ujq.cif
6ujr.cif
6ujs.cif
6ujt.cif
6uju.cif
6ujv.cif
6ujw.cif
6ujx.cif
6ujy.cif
6ujz.cif
6uk0.cif
6uk1.cif
6uk2.cif
6uk3.cif
6uk4.cif
6uk5.cif
6uk6.cif
6uka.cif
6ukb.cif
6ukc.cif
6ukd.cif
6uke.cif
6ukf.cif
6ukg.cif
6ukh.cif
6uki.cif
6ukj.cif
6ukk.cif
6ukl.cif
6ukm.cif
6ukn.cif
6uko.cif
6ukp.cif
6uks.cif
6ukt.cif
6uku.cif
6ukv.cif
6ukw.cif
6ukx.cif
6uky.cif
6ukz.cif
6ul0.cif
6ul2.cif
6ul3.cif
6ul4.cif
6ul5.cif
6ul6.cif
6ul7.cif
6ul8.cif
6ul9.cif
6ula.cif
6ulb.cif
6ulc.cif
6uld.cif
6ule.cif
6ulf.cif
6ulg.cif
6ulh.cif
6uli.cif
6ulj.cif
6ulk.cif
6ull.cif
6ulm.cif
6uln.cif
6ulo.cif
6ulp.cif
6ulq.cif
6ulr.cif
6uls.cif
6ult.cif
6ulu.cif
6ulv.cif
6ulw.cif
6ulx.cif
6uly.cif
6ulz.cif
6um1.cif
6um2.cif
6um3.cif
6um4.cif
6um5.cif
6um6.cif
6um7.cif
6um8.cif
6um9.cif
6uma.cif
6umb.cif
6umc.cif
6umd.cif
6ume.cif
6umf.cif
6umg.cif
6umh.cif
6umi.cif
6umj.cif
6umk.cif
6uml.cif
6umm.cif
6ump.cif
6umq.cif
6umr.cif
6ums.cif
6umt.cif
6umu.cif
6umv.cif
6umw.cif
6umx.cif
6umy.cif
6umz.cif
6un0.cif
6un1.cif
6un2.cif
6un3.cif
6un4.cif
6un5.cif
6un6.cif
6un7.cif
6un8.cif
6un9.cif
6una.cif
6unb.cif
6unc.cif
6und.cif
6une.cif
6unf.cif
6ung.cif
6unh.cif
6uni.cif
6unj.cif
6unk.cif
6unl.cif
6unm.cif
6unn.cif
6unp.cif
6unq.cif
6unr.cif
6uns.cif
6unt.cif
6unv.cif
6unw.cif
6unx.cif
6unz.cif
6uo0.cif
6uo1.cif
6uo2.cif
6uo3.cif
6uo4.cif
6uo5.cif
6uo6.cif
6uo7.cif
6uo8.cif
6uo9.cif
6uoa.cif
6uob.cif
6uoc.cif
6uod.cif
6uoe.cif
6uof.cif
6uog.cif
6uoh.cif
6uoi.cif
6uoj.cif
6uok.cif
6uol.cif
6uom.cif
6uon.cif
6uop.cif
6uoq.cif
6uor.cif
6uos.cif
6uot.cif
6uou.cif
6uov.cif
6uow.cif
6uox.cif
6uoz.cif
6up0.cif
6up1.cif
6up2.cif
6up3.cif
6up4.cif
6up5.cif
6up6.cif
6up7.cif
6up8.cif
6up9.cif
6upa.cif
6upb.cif
6upc.cif
6upd.cif
6upe.cif
6upf.cif
6upg.cif
6uph.cif
6upi.cif
6upj.cif
6upk.cif
6upl.cif
6upm.cif
6upn.cif
6upo.cif
6upp.cif
6upq.cif
6upr.cif
6ups.cif
6upt.cif
6upu.cif
6upv.cif
6upw.cif
6upx.cif
6upy.cif
6upz.cif
6uq0.cif
6uq1.cif
6uq2.cif
6uq3.cif
6uq8.cif
6uq9.cif
6uqb.cif
6uqc.cif
6uqd.cif
6uqe.cif
6uqf.cif
6uqg.cif
6uqi.cif
6uqj.cif
6uqk.cif
6uql.cif
6uqm.cif
6uqn.cif
6uqo.cif
6uqq.cif
6uqr.cif
6uqs.cif
6uqt.cif
6uqu.cif
6uqv.cif
6uqw.cif
6uqx.cif
6uqy.cif
6uqz.cif
6ur0.cif
6ur1.cif
6ur2.cif
6ur3.cif
6ur4.cif
6ur5.cif
6ur7.cif
6ur8.cif
6ur9.cif
6ura.cif
6urb.cif
6urc.cif
6ure.cif
6urf.cif
6urg.cif
6urh.cif
6uri.cif
6urj.cif
6urk.cif
6url.cif
6urm.cif
6urn.cif
6uro.cif
6urp.cif
6urq.cif
6urr.cif
6urs.cif
6urt.cif
6uru.cif
6urv.cif
6urw.cif
6urx.cif
6ury.cif
6urz.cif
6us0.cif
6us1.cif
6us2.cif
6us3.cif
6us4.cif
6us5.cif
6us6.cif
6us7.cif
6us8.cif
6us9.cif
6usa.cif
6usb.cif
6usc.cif
6usd.cif
6usf.cif
6usi.cif
6usj.cif
6usm.cif
6usn.cif
6uso.cif
6usp.cif
6usq.cif
6usr.cif
6uss.cif
6ust.cif
6usu.cif
6usv.cif
6usw.cif
6usx.cif
6usy.cif
6usz.cif
6ut0.cif
6ut1.cif
6ut2.cif
6ut3.cif
6ut4.cif
6ut5.cif
6ut6.cif
6ut7.cif
6ut8.cif
6ut9.cif
6uta.cif
6utb.cif
6utc.cif
6utd.cif
6ute.cif
6utf.cif
6utg.cif
6uth.cif
6uti.cif
6utj.cif
6utk.cif
6utl.cif
6utm.cif
6utn.cif
6uto.cif
6utp.cif
6utq.cif
6utr.cif
6uts.cif
6utt.cif
6utu.cif
6utv.cif
6utw.cif
6utx.cif
6uty.cif
6utz.cif
6uu0.cif
6uu1.cif
6uu2.cif
6uu3.cif
6uu4.cif
6uu5.cif
6uu6.cif
6uu7.cif
6uu8.cif
6uu9.cif
6uua.cif
6uub.cif
6uuc.cif
6uud.cif
6uue.cif
6uuf.cif
6uug.cif
6uuh.cif
6uui.cif
6uuj.cif
6uuk.cif
6uul.cif
6uum.cif
6uun.cif
6uuo.cif
6uup.cif
6uuq.cif
6uur.cif
6uus.cif
6uut.cif
6uuv.cif
6uuw.cif
6uux.cif
6uuy.cif
6uuz.cif
6uv0.cif
6uv1.cif
6uv2.cif
6uv3.cif
6uv4.cif
6uv5.cif
6uv6.cif
6uv7.cif
6uv8.cif
6uva.cif
6uvb.cif
6uvc.cif
6uvd.cif
6uve.cif
6uvf.cif
6uvg.cif
6uvh.cif
6uvi.cif
6uvj.cif
6uvk.cif
6uvm.cif
6uvn.cif
6uvo.cif
6uvp.cif
6uvq.cif
6uvr.cif
6uvs.cif
6uvt.cif
6uvu.cif
6uvv.cif
6uvw.cif
6uvx.cif
6uvy.cif
6uvz.cif
6uw0.cif
6uw1.cif
6uw2.cif
6uw3.cif
6uw4.cif
6uw5.cif
6uw6.cif
6uw7.cif
6uw8.cif
6uw9.cif
6uwa.cif
6uwb.cif
6uwc.cif
6uwd.cif
6uwe.cif
6uwf.cif
6uwg.cif
6uwh.cif
6uwi.cif
6uwj.cif
6uwk.cif
6uwl.cif
6uwm.cif
6uwn.cif
6uwo.cif
6uwp.cif
6uwq.cif
6uwr.cif
6uwt.cif
6uwu.cif
6uwv.cif
6uww.cif
6uwx.cif
6uwy.cif
6uwz.cif
6ux0.cif
6ux1.cif
6ux2.cif
6ux3.cif
6ux4.cif
6ux5.cif
6ux6.cif
6ux7.cif
6ux8.cif
6ux9.cif
6uxa.cif
6uxb.cif
6uxc.cif
6uxd.cif
6uxe.cif
6uxf.cif
6uxg.cif
6uxh.cif
6uxi.cif
6uxj.cif
6uxk.cif
6uxl.cif
6uxm.cif
6uxn.cif
6uxo.cif
6uxp.cif
6uxq.cif
6uxr.cif
6uxs.cif
6uxt.cif
6uxu.cif
6uxv.cif
6uxw.cif
6uxx.cif
6uxy.cif
6uxz.cif
6uy0.cif
6uy1.cif
6uy3.cif
6uy4.cif
6uy5.cif
6uy7.cif
6uy8.cif
6uy9.cif
6uya.cif
6uyb.cif
6uyc.cif
6uyd.cif
6uye.cif
6uyf.cif
6uyg.cif
6uyh.cif
6uyi.cif
6uyj.cif
6uyk.cif
6uym.cif
6uyn.cif
6uyo.cif
6uyp.cif
6uyq.cif
6uyr.cif
6uys.cif
6uyt.cif
6uyu.cif
6uyv.cif
6uyx.cif
6uyy.cif
6uyz.cif
6uz0.cif
6uz1.cif
6uz2.cif
6uz3.cif
6uz4.cif
6uz5.cif
6uz6.cif
6uz7.cif
6uz8.cif
6uza.cif
6uzb.cif
6uzc.cif
6uzd.cif
6uze.cif
6uzf.cif
6uzg.cif
6uzh.cif
6uzi.cif
6uzj.cif
6uzk.cif
6uzl.cif
6uzm.cif
6uzn.cif
6uzo.cif
6uzp.cif
6uzq.cif
6uzr.cif
6uzs.cif
6uzt.cif
6uzu.cif
6uzv.cif
6uzw.cif
6uzx.cif
6uzy.cif
6uzz.cif
6v00.cif
6v01.cif
6v02.cif
6v03.cif
6v04.cif
6v05.cif
6v06.cif
6v08.cif
6v09.cif
6v0a.cif
6v0b.cif
6v0c.cif
6v0d.cif
6v0e.cif
6v0f.cif
6v0g.cif
6v0h.cif
6v0i.cif
6v0j.cif
6v0k.cif
6v0l.cif
6v0m.cif
6v0n.cif
6v0o.cif
6v0p.cif
6v0q.cif
6v0r.cif
6v0s.cif
6v0t.cif
6v0u.cif
6v0v.cif
6v0x.cif
6v0y.cif
6v0z.cif
6v10.cif
6v11.cif
6v12.cif
6v13.cif
6v14.cif
6v15.cif
6v16.cif
6v17.cif
6v18.cif
6v19.cif
6v1a.cif
6v1b.cif
6v1c.cif
6v1d.cif
6v1e.cif
6v1f.cif
6v1g.cif
6v1h.cif
6v1i.cif
6v1j.cif
6v1k.cif
6v1l.cif
6v1m.cif
6v1n.cif
6v1o.cif
6v1p.cif
6v1q.cif
6v1r.cif
6v1s.cif
6v1t.cif
6v1u.cif
6v1v.cif
6v1w.cif
6v1x.cif
6v1y.cif
6v1z.cif
6v20.cif
6v21.cif
6v22.cif
6v23.cif
6v24.cif
6v25.cif
6v26.cif
6v27.cif
6v28.cif
6v29.cif
6v2a.cif
6v2b.cif
6v2c.cif
6v2d.cif
6v2e.cif
6v2f.cif
6v2g.cif
6v2h.cif
6v2j.cif
6v2k.cif
6v2l.cif
6v2m.cif
6v2n.cif
6v2o.cif
6v2p.cif
6v2q.cif
6v2r.cif
6v2s.cif
6v2t.cif
6v2u.cif
6v2w.cif
6v33.cif
6v34.cif
6v35.cif
6v36.cif
6v37.cif
6v38.cif
6v39.cif
6v3a.cif
6v3b.cif
6v3c.cif
6v3d.cif
6v3e.cif
6v3f.cif
6v3g.cif
6v3h.cif
6v3i.cif
6v3j.cif
6v3k.cif
6v3m.cif
6v3n.cif
6v3o.cif
6v3p.cif
6v3q.cif
6v3r.cif
6v3t.cif
6v3u.cif
6v3v.cif
6v3w.cif
6v3x.cif
6v3y.cif
6v3z.cif
6v40.cif
6v41.cif
6v42.cif
6v43.cif
6v44.cif
6v45.cif
6v46.cif
6v47.cif
6v48.cif
6v49.cif
6v4a.cif
6v4b.cif
6v4c.cif
6v4d.cif
6v4e.cif
6v4f.cif
6v4g.cif
6v4h.cif
6v4i.cif
6v4j.cif
6v4k.cif
6v4l.cif
6v4m.cif
6v4n.cif
6v4o.cif
6v4p.cif
6v4q.cif
6v4r.cif
6v4s.cif
6v4t.cif
6v4u.cif
6v4v.cif
6v4w.cif
6v4x.cif
6v4y.cif
6v50.cif
6v51.cif
6v52.cif
6v53.cif
6v54.cif
6v55.cif
6v56.cif
6v57.cif
6v58.cif
6v59.cif
6v5a.cif
6v5b.cif
6v5c.cif
6v5d.cif
6v5e.cif
6v5f.cif
6v5g.cif
6v5i.cif
6v5j.cif
6v5k.cif
6v5l.cif
6v5m.cif
6v5n.cif
6v5p.cif
6v5t.cif
6v5v.cif
6v61.cif
6v62.cif
6v63.cif
6v64.cif
6v65.cif
6v66.cif
6v67.cif
6v69.cif
6v6a.cif
6v6b.cif
6v6c.cif
6v6d.cif
6v6f.cif
6v6g.cif
6v6h.cif
6v6k.cif
6v6l.cif
6v6m.cif
6v6n.cif
6v6o.cif
6v6p.cif
6v6q.cif
6v6r.cif
6v6s.cif
6v6t.cif
6v6u.cif
6v6v.cif
6v6w.cif
6v6x.cif
6v6y.cif
6v6z.cif
6v70.cif
6v71.cif
6v72.cif
6v73.cif
6v74.cif
6v75.cif
6v76.cif
6v77.cif
6v78.cif
6v79.cif
6v7a.cif
6v7b.cif
6v7c.cif
6v7d.cif
6v7e.cif
6v7f.cif
6v7g.cif
6v7h.cif
6v7i.cif
6v7j.cif
6v7k.cif
6v7l.cif
6v7m.cif
6v7n.cif
6v7o.cif
6v7p.cif
6v7q.cif
6v7r.cif
6v7s.cif
6v7t.cif
6v7u.cif
6v7v.cif
6v7w.cif
6v7x.cif
6v7y.cif
6v7z.cif
6v80.cif
6v81.cif
6v82.cif
6v83.cif
6v84.cif
6v85.cif
6v86.cif
6v87.cif
6v88.cif
6v89.cif
6v8a.cif
6v8b.cif
6v8c.cif
6v8d.cif
6v8e.cif
6v8f.cif
6v8g.cif
6v8h.cif
6v8i.cif
6v8j.cif
6v8k.cif
6v8l.cif
6v8m.cif
6v8n.cif
6v8o.cif
6v8p.cif
6v8q.cif
6v8r.cif
6v8s.cif
6v8t.cif
6v8u.cif
6v8v.cif
6v8w.cif
6v8x.cif
6v8y.cif
6v8z.cif
6v90.cif
6v91.cif
6v92.cif
6v93.cif
6v94.cif
6v95.cif
6v96.cif
6v97.cif
6v98.cif
6v99.cif
6v9a.cif
6v9b.cif
6v9c.cif
6v9d.cif
6v9e.cif
6v9f.cif
6v9g.cif
6v9h.cif
6v9i.cif
6v9j.cif
6v9k.cif
6v9l.cif
6v9m.cif
6v9n.cif
6v9o.cif
6v9p.cif
6v9q.cif
6v9s.cif
6v9t.cif
6v9u.cif
6v9v.cif
6v9w.cif
6v9x.cif
6v9y.cif
6v9z.cif
6va0.cif
6va1.cif
6va2.cif
6va3.cif
6va4.cif
6va5.cif
6va7.cif
6va8.cif
6va9.cif
6vaa.cif
6vab.cif
6vac.cif
6vad.cif
6vae.cif
6vaf.cif
6vag.cif
6vah.cif
6vai.cif
6vaj.cif
6vak.cif
6val.cif
6vam.cif
6van.cif
6vao.cif
6vap.cif
6vaq.cif
6var.cif
6vas.cif
6vat.cif
6vau.cif
6vav.cif
6vaw.cif
6vax.cif
6vb0.cif
6vb1.cif
6vb2.cif
6vb3.cif
6vb4.cif
6vb5.cif
6vb6.cif
6vb7.cif
6vb8.cif
6vb9.cif
6vba.cif
6vbb.cif
6vbc.cif
6vbd.cif
6vbe.cif
6vbf.cif
6vbg.cif
6vbh.cif
6vbi.cif
6vbj.cif
6vbk.cif
6vbl.cif
6vbm.cif
6vbn.cif
6vbo.cif
6vbp.cif
6vbq.cif
6vbr.cif
6vbs.cif
6vbt.cif
6vbu.cif
6vbv.cif
6vbw.cif
6vbx.cif
6vby.cif
6vbz.cif
6vc0.cif
6vc1.cif
6vc2.cif
6vc3.cif
6vc4.cif
6vc5.cif
6vc6.cif
6vc7.cif
6vc8.cif
6vc9.cif
6vca.cif
6vcb.cif
6vcc.cif
6vcd.cif
6vce.cif
6vcf.cif
6vcg.cif
6vch.cif
6vci.cif
6vcj.cif
6vck.cif
6vcl.cif
6vcm.cif
6vcn.cif
6vco.cif
6vcp.cif
6vcq.cif
6vcr.cif
6vcs.cif
6vct.cif
6vcu.cif
6vcv.cif
6vcw.cif
6vcx.cif
6vcy.cif
6vcz.cif
6vd0.cif
6vd1.cif
6vd2.cif
6vd3.cif
6vd4.cif
6vd5.cif
6vd6.cif
6vd7.cif
6vd8.cif
6vd9.cif
6vda.cif
6vdb.cif
6vdc.cif
6vdd.cif
6vde.cif
6vdf.cif
6vdg.cif
6vdh.cif
6vdi.cif
6vdj.cif
6vdk.cif
6vdl.cif
6vdm.cif
6vdn.cif
6vdo.cif
6vdp.cif
6vdq.cif
6vdr.cif
6vds.cif
6vdt.cif
6vdu.cif
6vdv.cif
6vdw.cif
6vdx.cif
6vdy.cif
6vdz.cif
6ve0.cif
6ve1.cif
6ve2.cif
6ve3.cif
6ve4.cif
6ve5.cif
6ve6.cif
6ve7.cif
6ve8.cif
6ve9.cif
6vea.cif
6veb.cif
6vec.cif
6ved.cif
6vee.cif
6vef.cif
6veh.cif
6vei.cif
6vej.cif
6vek.cif
6vel.cif
6vem.cif
6ven.cif
6veo.cif
6vep.cif
6veq.cif
6ver.cif
6ves.cif
6vet.cif
6vez.cif
6vf0.cif
6vf1.cif
6vf2.cif
6vf3.cif
6vf4.cif
6vf5.cif
6vf6.cif
6vf7.cif
6vf8.cif
6vf9.cif
6vfa.cif
6vfb.cif
6vfc.cif
6vfd.cif
6vfe.cif
6vff.cif
6vfh.cif
6vfi.cif
6vfj.cif
6vfk.cif
6vfl.cif
6vfm.cif
6vfn.cif
6vfo.cif
6vfp.cif
6vfq.cif
6vfr.cif
6vfs.cif
6vft.cif
6vfu.cif
6vfv.cif
6vfw.cif
6vfx.cif
6vfy.cif
6vfz.cif
6vg0.cif
6vg1.cif
6vg2.cif
6vg3.cif
6vg4.cif
6vg5.cif
6vg6.cif
6vg7.cif
6vg8.cif
6vg9.cif
6vga.cif
6vgb.cif
6vgc.cif
6vgd.cif
6vge.cif
6vgf.cif
6vgg.cif
6vgh.cif
6vgi.cif
6vgj.cif
6vgk.cif
6vgl.cif
6vgm.cif
6vgn.cif
6vgo.cif
6vgq.cif
6vgr.cif
6vgs.cif
6vgt.cif
6vgu.cif
6vgv.cif
6vgw.cif
6vgy.cif
6vgz.cif
6vh0.cif
6vh1.cif
6vh2.cif
6vh3.cif
6vh4.cif
6vh5.cif
6vh6.cif
6vh7.cif
6vh8.cif
6vh9.cif
6vha.cif
6vhb.cif
6vhc.cif
6vhd.cif
6vhe.cif
6vhf.cif
6vhg.cif
6vhh.cif
6vhi.cif
6vhj.cif
6vhl.cif
6vhn.cif
6vho.cif
6vhp.cif
6vhq.cif
6vhr.cif
6vhs.cif
6vht.cif
6vhu.cif
6vhv.cif
6vhw.cif
6vhx.cif
6vhy.cif
6vhz.cif
6vi0.cif
6vi1.cif
6vi2.cif
6vi3.cif
6vi4.cif
6vi5.cif
6vi6.cif
6vi7.cif
6vi8.cif
6vi9.cif
6via.cif
6vib.cif
6vid.cif
6vie.cif
6vif.cif
6vig.cif
6vih.cif
6vii.cif
6vij.cif
6vik.cif
6vil.cif
6vim.cif
6vin.cif
6vio.cif
6vip.cif
6vis.cif
6vit.cif
6viu.cif
6viv.cif
6viw.cif
6vix.cif
6viy.cif
6viz.cif
6vj0.cif
6vj1.cif
6vj2.cif
6vj3.cif
6vj4.cif
6vj5.cif
6vj6.cif
6vj7.cif
6vj8.cif
6vj9.cif
6vja.cif
6vjb.cif
6vjc.cif
6vjd.cif
6vje.cif
6vjf.cif
6vjg.cif
6vjh.cif
6vji.cif
6vjj.cif
6vjk.cif
6vjl.cif
6vjm.cif
6vjn.cif
6vjo.cif
6vjp.cif
6vjq.cif
6vjr.cif
6vjs.cif
6vjt.cif
6vju.cif
6vjv.cif
6vjw.cif
6vjx.cif
6vjy.cif
6vjz.cif
6vk0.cif
6vk1.cif
6vk2.cif
6vk3.cif
6vk4.cif
6vk5.cif
6vk6.cif
6vk7.cif
6vk8.cif
6vk9.cif
6vka.cif
6vkc.cif
6vkd.cif
6vke.cif
6vkf.cif
6vkg.cif
6vkj.cif
6vkk.cif
6vkl.cif
6vkm.cif
6vkn.cif
6vko.cif
6vkp.cif
6vkq.cif
6vks.cif
6vkt.cif
6vkv.cif
6vkx.cif
6vkz.cif
6vl0.cif
6vl1.cif
6vl2.cif
6vl3.cif
6vl4.cif
6vl5.cif
6vl6.cif
6vl7.cif
6vl8.cif
6vl9.cif
6vla.cif
6vlb.cif
6vlc.cif
6vld.cif
6vle.cif
6vlf.cif
6vlg.cif
6vlh.cif
6vli.cif
6vlj.cif
6vlk.cif
6vll.cif
6vlm.cif
6vln.cif
6vlo.cif
6vlp.cif
6vlq.cif
6vlr.cif
6vls.cif
6vlt.cif
6vlu.cif
6vlv.cif
6vlw.cif
6vlx.cif
6vly.cif
6vlz.cif
6vm0.cif
6vm1.cif
6vm2.cif
6vm3.cif
6vm4.cif
6vm5.cif
6vm6.cif
6vm7.cif
6vm8.cif
6vm9.cif
6vma.cif
6vmb.cif
6vmc.cif
6vmd.cif
6vme.cif
6vmf.cif
6vmg.cif
6vmh.cif
6vmi.cif
6vmj.cif
6vmk.cif
6vms.cif
6vmt.cif
6vmu.cif
6vmv.cif
6vmw.cif
6vmx.cif
6vmy.cif
6vmz.cif
6vn0.cif
6vn1.cif
6vn2.cif
6vn3.cif
6vn4.cif
6vn5.cif
6vn6.cif
6vn7.cif
6vn8.cif
6vna.cif
6vnb.cif
6vnc.cif
6vnd.cif
6vne.cif
6vnf.cif
6vng.cif
6vnh.cif
6vni.cif
6vnj.cif
6vnk.cif
6vnl.cif
6vnm.cif
6vno.cif
6vnp.cif
6vnq.cif
6vnr.cif
6vns.cif
6vnt.cif
6vnu.cif
6vnv.cif
6vnw.cif
6vnx.cif
6vny.cif
6vnz.cif
6vo0.cif
6vo1.cif
6vo2.cif
6vo3.cif
6vo4.cif
6vo5.cif
6vo6.cif
6vo7.cif
6vo8.cif
6vo9.cif
6voa.cif
6vob.cif
6voc.cif
6vod.cif
6voe.cif
6vof.cif
6vog.cif
6voh.cif
6voi.cif
6voj.cif
6vok.cif
6vol.cif
6vom.cif
6von.cif
6voo.cif
6vop.cif
6voq.cif
6vor.cif
6vos.cif
6vot.cif
6vou.cif
6vov.cif
6vow.cif
6vox.cif
6voy.cif
6voz.cif
6vp0.cif
6vp1.cif
6vp2.cif
6vp3.cif
6vp4.cif
6vp5.cif
6vp6.cif
6vp7.cif
6vp8.cif
6vp9.cif
6vpa.cif
6vpb.cif
6vpc.cif
6vpd.cif
6vpe.cif
6vpf.cif
6vpg.cif
6vph.cif
6vpi.cif
6vpj.cif
6vpk.cif
6vpl.cif
6vpm.cif
6vpn.cif
6vpo.cif
6vpp.cif
6vpq.cif
6vpr.cif
6vps.cif
6vpt.cif
6vpu.cif
6vpv.cif
6vpw.cif
6vpx.cif
6vpy.cif
6vpz.cif
6vq2.cif
6vq5.cif
6vq6.cif
6vq7.cif
6vq8.cif
6vq9.cif
6vqa.cif
6vqb.cif
6vqc.cif
6vqd.cif
6vqe.cif
6vqf.cif
6vqg.cif
6vqh.cif
6vqi.cif
6vqj.cif
6vqk.cif
6vql.cif
6vqm.cif
6vqn.cif
6vqo.cif
6vqp.cif
6vqq.cif
6vqr.cif
6vqs.cif
6vqt.cif
6vqu.cif
6vqv.cif
6vqw.cif
6vqx.cif
6vqy.cif
6vqz.cif
6vr0.cif
6vr1.cif
6vr2.cif
6vr3.cif
6vr4.cif
6vr5.cif
6vr6.cif
6vr7.cif
6vr8.cif
6vra.cif
6vrb.cif
6vrc.cif
6vrd.cif
6vre.cif
6vrf.cif
6vrg.cif
6vrh.cif
6vri.cif
6vrj.cif
6vrk.cif
6vrl.cif
6vrm.cif
6vrn.cif
6vro.cif
6vrp.cif
6vrq.cif
6vrr.cif
6vrs.cif
6vrt.cif
6vru.cif
6vrv.cif
6vrw.cif
6vrx.cif
6vry.cif
6vrz.cif
6vs0.cif
6vs1.cif
6vs2.cif
6vs3.cif
6vs4.cif
6vs5.cif
6vs6.cif
6vs7.cif
6vs8.cif
6vs9.cif
6vsa.cif
6vsb.cif
6vsc.cif
6vsd.cif
6vse.cif
6vsf.cif
6vsg.cif
6vsh.cif
6vsi.cif
6vsj.cif
6vsk.cif
6vsl.cif
6vsn.cif
6vso.cif
6vsp.cif
6vsr.cif
6vss.cif
6vst.cif
6vsu.cif
6vsv.cif
6vsw.cif
6vsx.cif
6vsz.cif
6vt0.cif
6vt1.cif
6vt2.cif
6vt3.cif
6vt4.cif
6vt5.cif
6vt6.cif
6vt8.cif
6vt9.cif
6vta.cif
6vtb.cif
6vtc.cif
6vtd.cif
6vte.cif
6vtf.cif
6vtg.cif
6vth.cif
6vti.cif
6vtj.cif
6vtk.cif
6vtl.cif
6vtm.cif
6vtn.cif
6vto.cif
6vtp.cif
6vtq.cif
6vtr.cif
6vts.cif
6vtt.cif
6vtu.cif
6vtv.cif
6vtw.cif
6vtx.cif
6vty.cif
6vtz.cif
6vu0.cif
6vu1.cif
6vu2.cif
6vu3.cif
6vu4.cif
6vu5.cif
6vu6.cif
6vu7.cif
6vu8.cif
6vu9.cif
6vua.cif
6vub.cif
6vuc.cif
6vud.cif
6vue.cif
6vuf.cif
6vug.cif
6vuh.cif
6vui.cif
6vuj.cif
6vum.cif
6vun.cif
6vuo.cif
6vup.cif
6vuq.cif
6vur.cif
6vus.cif
6vut.cif
6vuu.cif
6vuv.cif
6vuw.cif
6vux.cif
6vuy.cif
6vuz.cif
6vv0.cif
6vv1.cif
6vv2.cif
6vv3.cif
6vv4.cif
6vv5.cif
6vv6.cif
6vv7.cif
6vv8.cif
6vv9.cif
6vva.cif
6vvb.cif
6vvc.cif
6vvd.cif
6vve.cif
6vvf.cif
6vvg.cif
6vvh.cif
6vvi.cif
6vvj.cif
6vvm.cif
6vvn.cif
6vvo.cif
6vvp.cif
6vvq.cif
6vvr.cif
6vvs.cif
6vvt.cif
6vvu.cif
6vvv.cif
6vvw.cif
6vvx.cif
6vvy.cif
6vvz.cif
6vw0.cif
6vw1.cif
6vw2.cif
6vw4.cif
6vw7.cif
6vw8.cif
6vw9.cif
6vwa.cif
6vwb.cif
6vwc.cif
6vwe.cif
6vwf.cif
6vwg.cif
6vwh.cif
6vwi.cif
6vwj.cif
6vwk.cif
6vwl.cif
6vwm.cif
6vwn.cif
6vwo.cif
6vwp.cif
6vwq.cif
6vwr.cif
6vws.cif
6vwt.cif
6vwu.cif
6vwv.cif
6vww.cif
6vwx.cif
6vwy.cif
6vwz.cif
6vx0.cif
6vx1.cif
6vx2.cif
6vx3.cif
6vx4.cif
6vx5.cif
6vx6.cif
6vx7.cif
6vx8.cif
6vx9.cif
6vxc.cif
6vxe.cif
6vxf.cif
6vxg.cif
6vxh.cif
6vxi.cif
6vxj.cif
6vxk.cif
6vxm.cif
6vxn.cif
6vxo.cif
6vxp.cif
6vxq.cif
6vxr.cif
6vxs.cif
6vxt.cif
6vxu.cif
6vxv.cif
6vxw.cif
6vxx.cif
6vxy.cif
6vxz.cif
6vy0.cif
6vy1.cif
6vy2.cif
6vy4.cif
6vy5.cif
6vy6.cif
6vy7.cif
6vy8.cif
6vy9.cif
6vya.cif
6vyb.cif
6vyc.cif
6vyd.cif
6vye.cif
6vyf.cif
6vyg.cif
6vyh.cif
6vyi.cif
6vyj.cif
6vyk.cif
6vyl.cif
6vym.cif
6vyn.cif
6vyo.cif
6vyp.cif
6vyq.cif
6vyr.cif
6vys.cif
6vyt.cif
6vyu.cif
6vyv.cif
6vyw.cif
6vyx.cif
6vyy.cif
6vyz.cif
6vz0.cif
6vz1.cif
6vz2.cif
6vz3.cif
6vz4.cif
6vz5.cif
6vz6.cif
6vz7.cif
6vz8.cif
6vz9.cif
6vza.cif
6vzb.cif
6vzc.cif
6vzd.cif
6vze.cif
6vzf.cif
6vzg.cif
6vzh.cif
6vzi.cif
6vzj.cif
6vzk.cif
6vzl.cif
6vzm.cif
6vzn.cif
6vzo.cif
6vzp.cif
6vzq.cif
6vzr.cif
6vzs.cif
6vzt.cif
6vzu.cif
6vzv.cif
6vzw.cif
6vzx.cif
6vzy.cif
6vzz.cif
6w00.cif
6w01.cif
6w02.cif
6w03.cif
6w04.cif
6w05.cif
6w06.cif
6w07.cif
6w08.cif
6w09.cif
6w0a.cif
6w0b.cif
6w0c.cif
6w0d.cif
6w0e.cif
6w0f.cif
6w0g.cif
6w0h.cif
6w0i.cif
6w0j.cif
6w0k.cif
6w0l.cif
6w0m.cif
6w0n.cif
6w0o.cif
6w0p.cif
6w0q.cif
6w0r.cif
6w0s.cif
6w0t.cif
6w0u.cif
6w0v.cif
6w0w.cif
6w0x.cif
6w0y.cif
6w0z.cif
6w10.cif
6w11.cif
6w12.cif
6w13.cif
6w14.cif
6w15.cif
6w16.cif
6w17.cif
6w18.cif
6w19.cif
6w1a.cif
6w1b.cif
6w1c.cif
6w1d.cif
6w1e.cif
6w1f.cif
6w1g.cif
6w1h.cif
6w1i.cif
6w1j.cif
6w1k.cif
6w1m.cif
6w1n.cif
6w1o.cif
6w1p.cif
6w1q.cif
6w1r.cif
6w1s.cif
6w1t.cif
6w1u.cif
6w1v.cif
6w1w.cif
6w1x.cif
6w1y.cif
6w1z.cif
6w20.cif
6w21.cif
6w22.cif
6w23.cif
6w24.cif
6w25.cif
6w26.cif
6w29.cif
6w2a.cif
6w2b.cif
6w2c.cif
6w2d.cif
6w2e.cif
6w2g.cif
6w2h.cif
6w2i.cif
6w2j.cif
6w2k.cif
6w2l.cif
6w2m.cif
6w2n.cif
6w2o.cif
6w2p.cif
6w2q.cif
6w2r.cif
6w2s.cif
6w2t.cif
6w2u.cif
6w2v.cif
6w2w.cif
6w2x.cif
6w2y.cif
6w2z.cif
6w30.cif
6w32.cif
6w33.cif
6w34.cif
6w35.cif
6w36.cif
6w37.cif
6w38.cif
6w39.cif
6w3a.cif
6w3b.cif
6w3c.cif
6w3d.cif
6w3e.cif
6w3f.cif
6w3g.cif
6w3h.cif
6w3i.cif
6w3j.cif
6w3k.cif
6w3l.cif
6w3m.cif
6w3n.cif
6w3o.cif
6w3p.cif
6w3q.cif
6w3r.cif
6w3s.cif
6w3t.cif
6w3u.cif
6w3v.cif
6w3w.cif
6w3x.cif
6w3y.cif
6w3z.cif
6w40.cif
6w41.cif
6w42.cif
6w43.cif
6w44.cif
6w45.cif
6w46.cif
6w47.cif
6w49.cif
6w4b.cif
6w4c.cif
6w4e.cif
6w4f.cif
6w4g.cif
6w4h.cif
6w4i.cif
6w4k.cif
6w4l.cif
6w4m.cif
6w4n.cif
6w4o.cif
6w4p.cif
6w4q.cif
6w4r.cif
6w4s.cif
6w4t.cif
6w4u.cif
6w4v.cif
6w4w.cif
6w4x.cif
6w4y.cif
6w4z.cif
6w50.cif
6w51.cif
6w52.cif
6w53.cif
6w54.cif
6w56.cif
6w57.cif
6w58.cif
6w59.cif
6w5a.cif
6w5b.cif
6w5c.cif
6w5d.cif
6w5e.cif
6w5f.cif
6w5g.cif
6w5h.cif
6w5i.cif
6w5j.cif
6w5k.cif
6w5l.cif
6w5m.cif
6w5n.cif
6w5o.cif
6w5q.cif
6w5r.cif
6w5s.cif
6w5t.cif
6w5u.cif
6w5v.cif
6w5x.cif
6w5y.cif
6w61.cif
6w62.cif
6w63.cif
6w64.cif
6w65.cif
6w66.cif
6w67.cif
6w68.cif
6w69.cif
6w6a.cif
6w6b.cif
6w6c.cif
6w6d.cif
6w6e.cif
6w6f.cif
6w6g.cif
6w6h.cif
6w6i.cif
6w6j.cif
6w6k.cif
6w6l.cif
6w6m.cif
6w6n.cif
6w6o.cif
6w6p.cif
6w6q.cif
6w6r.cif
6w6s.cif
6w6t.cif
6w6v.cif
6w6w.cif
6w6x.cif
6w6y.cif
6w6z.cif
6w70.cif
6w72.cif
6w73.cif
6w74.cif
6w75.cif
6w77.cif
6w78.cif
6w79.cif
6w7a.cif
6w7b.cif
6w7c.cif
6w7d.cif
6w7e.cif
6w7f.cif
6w7g.cif
6w7h.cif
6w7i.cif
6w7j.cif
6w7k.cif
6w7l.cif
6w7m.cif
6w7n.cif
6w7o.cif
6w7p.cif
6w7s.cif
6w7t.cif
6w7v.cif
6w7w.cif
6w7x.cif
6w7y.cif
6w7z.cif
6w80.cif
6w81.cif
6w82.cif
6w83.cif
6w84.cif
6w85.cif
6w86.cif
6w87.cif
6w88.cif
6w89.cif
6w8a.cif
6w8b.cif
6w8c.cif
6w8d.cif
6w8e.cif
6w8f.cif
6w8h.cif
6w8i.cif
6w8j.cif
6w8k.cif
6w8l.cif
6w8m.cif
6w8n.cif
6w8o.cif
6w8p.cif
6w8q.cif
6w8r.cif
6w8s.cif
6w8t.cif
6w8u.cif
6w8v.cif
6w8w.cif
6w8x.cif
6w8y.cif
6w8z.cif
6w90.cif
6w91.cif
6w92.cif
6w98.cif
6w9a.cif
6w9c.cif
6w9d.cif
6w9e.cif
6w9g.cif
6w9h.cif
6w9i.cif
6w9k.cif
6w9l.cif
6w9m.cif
6w9n.cif
6w9o.cif
6w9p.cif
6w9q.cif
6w9r.cif
6w9s.cif
6w9t.cif
6w9u.cif
6w9v.cif
6w9w.cif
6w9x.cif
6w9y.cif
6w9z.cif
6wa0.cif
6wa1.cif
6wa2.cif
6wa3.cif
6wa4.cif
6wa5.cif
6wa6.cif
6wa8.cif
6wa9.cif
6waa.cif
6wab.cif
6wac.cif
6wad.cif
6wae.cif
6waf.cif
6wag.cif
6wah.cif
6wai.cif
6waj.cif
6wak.cif
6wam.cif
6wan.cif
6wao.cif
6wap.cif
6waq.cif
6war.cif
6was.cif
6wat.cif
6wau.cif
6wav.cif
6wax.cif
6way.cif
6waz.cif
6wb0.cif
6wb1.cif
6wb2.cif
6wb3.cif
6wb4.cif
6wb5.cif
6wb6.cif
6wb7.cif
6wb8.cif
6wb9.cif
6wba.cif
6wbb.cif
6wbc.cif
6wbd.cif
6wbe.cif
6wbf.cif
6wbg.cif
6wbh.cif
6wbi.cif
6wbj.cif
6wbk.cif
6wbl.cif
6wbm.cif
6wbn.cif
6wbo.cif
6wbp.cif
6wbq.cif
6wbr.cif
6wbs.cif
6wbt.cif
6wbu.cif
6wbv.cif
6wbw.cif
6wbx.cif
6wby.cif
6wbz.cif
6wc0.cif
6wc1.cif
6wc2.cif
6wc3.cif
6wc4.cif
6wc5.cif
6wc6.cif
6wc7.cif
6wc8.cif
6wc9.cif
6wca.cif
6wcb.cif
6wcc.cif
6wcd.cif
6wce.cif
6wcf.cif
6wcg.cif
6wch.cif
6wci.cif
6wcj.cif
6wck.cif
6wcl.cif
6wcm.cif
6wcn.cif
6wco.cif
6wcp.cif
6wcq.cif
6wcr.cif
6wcs.cif
6wct.cif
6wcu.cif
6wcv.cif
6wcw.cif
6wcx.cif
6wcy.cif
6wcz.cif
6wd0.cif
6wd1.cif
6wd2.cif
6wd3.cif
6wd4.cif
6wd5.cif
6wd6.cif
6wd7.cif
6wd8.cif
6wd9.cif
6wda.cif
6wdb.cif
6wdc.cif
6wdd.cif
6wde.cif
6wdf.cif
6wdg.cif
6wdh.cif
6wdi.cif
6wdj.cif
6wdk.cif
6wdl.cif
6wdm.cif
6wdn.cif
6wdo.cif
6wdp.cif
6wdq.cif
6wdr.cif
6wds.cif
6wdt.cif
6wdu.cif
6wdv.cif
6wdw.cif
6wdx.cif
6wdy.cif
6wdz.cif
6we0.cif
6we1.cif
6we2.cif
6we3.cif
6we4.cif
6we5.cif
6we6.cif
6we7.cif
6we8.cif
6we9.cif
6wea.cif
6web.cif
6wec.cif
6wed.cif
6wee.cif
6wef.cif
6weg.cif
6wej.cif
6wek.cif
6wel.cif
6wem.cif
6wen.cif
6weo.cif
6wep.cif
6weq.cif
6wer.cif
6wes.cif
6wet.cif
6weu.cif
6wev.cif
6wew.cif
6wex.cif
6wey.cif
6wez.cif
6wf0.cif
6wf1.cif
6wf2.cif
6wf3.cif
6wf4.cif
6wf5.cif
6wf6.cif
6wf7.cif
6wfg.cif
6wfh.cif
6wfi.cif
6wfj.cif
6wfk.cif
6wfl.cif
6wfm.cif
6wfn.cif
6wfo.cif
6wfq.cif
6wfs.cif
6wft.cif
6wfu.cif
6wfv.cif
6wfw.cif
6wfx.cif
6wfy.cif
6wfz.cif
6wg0.cif
6wg1.cif
6wg2.cif
6wg3.cif
6wg4.cif
6wg5.cif
6wg6.cif
6wg7.cif
6wg8.cif
6wg9.cif
6wgb.cif
6wgc.cif
6wgd.cif
6wge.cif
6wgf.cif
6wgg.cif
6wgh.cif
6wgi.cif
6wgj.cif
6wgk.cif
6wgl.cif
6wgm.cif
6wgn.cif
6wgo.cif
6wgp.cif
6wgq.cif
6wgr.cif
6wgs.cif
6wgt.cif
6wgu.cif
6wgv.cif
6wgw.cif
6wgx.cif
6wgy.cif
6wgz.cif
6wh0.cif
6wh1.cif
6wh2.cif
6wh3.cif
6wh4.cif
6wh5.cif
6wh6.cif
6wh7.cif
6wh8.cif
6wh9.cif
6wha.cif
6whb.cif
6whc.cif
6whd.cif
6whe.cif
6whf.cif
6whg.cif
6whh.cif
6whi.cif
6whj.cif
6whk.cif
6whl.cif
6whm.cif
6whn.cif
6who.cif
6whp.cif
6whq.cif
6whr.cif
6whs.cif
6wht.cif
6whu.cif
6whv.cif
6whw.cif
6whx.cif
6why.cif
6whz.cif
6wi0.cif
6wi1.cif
6wi2.cif
6wi3.cif
6wi4.cif
6wi5.cif
6wi6.cif
6wi7.cif
6wi8.cif
6wi9.cif
6wia.cif
6wib.cif
6wic.cif
6wid.cif
6wie.cif
6wif.cif
6wig.cif
6wih.cif
6wii.cif
6wij.cif
6wik.cif
6wil.cif
6wim.cif
6win.cif
6wio.cif
6wip.cif
6wiq.cif
6wir.cif
6wis.cif
6wit.cif
6wiu.cif
6wiv.cif
6wiw.cif
6wix.cif
6wiy.cif
6wiz.cif
6wj0.cif
6wj1.cif
6wj2.cif
6wj3.cif
6wj4.cif
6wj5.cif
6wj6.cif
6wj7.cif
6wj8.cif
6wj9.cif
6wja.cif
6wjb.cif
6wjc.cif
6wjd.cif
6wje.cif
6wjf.cif
6wjg.cif
6wjh.cif
6wji.cif
6wjj.cif
6wjk.cif
6wjl.cif
6wjm.cif
6wjn.cif
6wjo.cif
6wjp.cif
6wjq.cif
6wjr.cif
6wjs.cif
6wjt.cif
6wju.cif
6wjv.cif
6wjy.cif
6wjz.cif
6wk0.cif
6wk1.cif
6wk2.cif
6wk3.cif
6wk4.cif
6wk5.cif
6wk6.cif
6wk7.cif
6wk8.cif
6wk9.cif
6wka.cif
6wkb.cif
6wkc.cif
6wkd.cif
6wke.cif
6wkf.cif
6wkg.cif
6wkh.cif
6wki.cif
6wkj.cif
6wkk.cif
6wkl.cif
6wkm.cif
6wkn.cif
6wko.cif
6wkp.cif
6wkq.cif
6wkr.cif
6wks.cif
6wkt.cif
6wku.cif
6wkv.cif
6wkw.cif
6wkx.cif
6wky.cif
6wkz.cif
6wl0.cif
6wl1.cif
6wl2.cif
6wl3.cif
6wl4.cif
6wl5.cif
6wl6.cif
6wl7.cif
6wl8.cif
6wl9.cif
6wla.cif
6wlb.cif
6wlc.cif
6wle.cif
6wlf.cif
6wlg.cif
6wlh.cif
6wlj.cif
6wlk.cif
6wll.cif
6wlm.cif
6wln.cif
6wlo.cif
6wlp.cif
6wlq.cif
6wlr.cif
6wls.cif
6wlt.cif
6wlu.cif
6wlv.cif
6wlw.cif
6wlx.cif
6wly.cif
6wlz.cif
6wm0.cif
6wm1.cif
6wm2.cif
6wm3.cif
6wm4.cif
6wm5.cif
6wm6.cif
6wm7.cif
6wm8.cif
6wm9.cif
6wma.cif
6wmb.cif
6wmc.cif
6wmd.cif
6wme.cif
6wmf.cif
6wmg.cif
6wmh.cif
6wmi.cif
6wmk.cif
6wml.cif
6wmm.cif
6wmn.cif
6wmo.cif
6wmp.cif
6wmq.cif
6wmr.cif
6wms.cif
6wmt.cif
6wmu.cif
6wmv.cif
6wmw.cif
6wmz.cif
6wn0.cif
6wn1.cif
6wn2.cif
6wn3.cif
6wn4.cif
6wn5.cif
6wn6.cif
6wn7.cif
6wn8.cif
6wn9.cif
6wna.cif
6wnb.cif
6wnc.cif
6wnd.cif
6wnf.cif
6wng.cif
6wnh.cif
6wni.cif
6wnj.cif
6wnk.cif
6wnl.cif
6wnm.cif
6wnn.cif
6wno.cif
6wnp.cif
6wnq.cif
6wnr.cif
6wns.cif
6wnt.cif
6wnu.cif
6wnv.cif
6wnw.cif
6wnx.cif
6wny.cif
6wnz.cif
6wo0.cif
6wo1.cif
6wo2.cif
6wo3.cif
6wo4.cif
6wo5.cif
6wo6.cif
6wo7.cif
6wo8.cif
6wo9.cif
6woa.cif
6wob.cif
6woc.cif
6wod.cif
6woe.cif
6wof.cif
6wog.cif
6woh.cif
6woi.cif
6woj.cif
6wok.cif
6wol.cif
6wom.cif
6won.cif
6woo.cif
6wop.cif
6woq.cif
6wor.cif
6wos.cif
6wot.cif
6wou.cif
6wov.cif
6wox.cif
6woy.cif
6woz.cif
6wp0.cif
6wp1.cif
6wp2.cif
6wp3.cif
6wp4.cif
6wp5.cif
6wp6.cif
6wp7.cif
6wp8.cif
6wp9.cif
6wpa.cif
6wpb.cif
6wpc.cif
6wpd.cif
6wpe.cif
6wpf.cif
6wpg.cif
6wph.cif
6wpi.cif
6wpj.cif
6wpk.cif
6wpl.cif
6wpm.cif
6wpn.cif
6wpo.cif
6wpp.cif
6wpq.cif
6wpr.cif
6wps.cif
6wpt.cif
6wpu.cif
6wpv.cif
6wpw.cif
6wpx.cif
6wpy.cif
6wpz.cif
6wq0.cif
6wq1.cif
6wq2.cif
6wq3.cif
6wq4.cif
6wq5.cif
6wq6.cif
6wq7.cif
6wq8.cif
6wq9.cif
6wqa.cif
6wqb.cif
6wqc.cif
6wqd.cif
6wqe.cif
6wqf.cif
6wqg.cif
6wqh.cif
6wqi.cif
6wqj.cif
6wqk.cif
6wql.cif
6wqm.cif
6wqn.cif
6wqo.cif
6wqp.cif
6wqq.cif
6wqr.cif
6wqs.cif
6wqt.cif
6wqu.cif
6wqv.cif
6wqw.cif
6wqx.cif
6wqy.cif
6wqz.cif
6wr0.cif
6wr1.cif
6wr2.cif
6wr3.cif
6wr4.cif
6wr5.cif
6wr7.cif
6wr9.cif
6wra.cif
6wrb.cif
6wrc.cif
6wre.cif
6wrf.cif
6wrh.cif
6wri.cif
6wrj.cif
6wrk.cif
6wrl.cif
6wrm.cif
6wrn.cif
6wro.cif
6wrp.cif
6wrq.cif
6wrr.cif
6wrs.cif
6wrt.cif
6wru.cif
6wrv.cif
6wrw.cif
6wrx.cif
6wry.cif
6wrz.cif
6ws0.cif
6ws1.cif
6ws2.cif
6ws3.cif
6ws4.cif
6ws5.cif
6ws6.cif
6wsa.cif
6wsb.cif
6wsg.cif
6wsh.cif
6wsi.cif
6wsj.cif
6wsk.cif
6wsl.cif
6wsm.cif
6wsn.cif
6wso.cif
6wsp.cif
6wsq.cif
6wsr.cif
6wss.cif
6wst.cif
6wsu.cif
6wsv.cif
6wsw.cif
6wsx.cif
6wsy.cif
6wsz.cif
6wt0.cif
6wt1.cif
6wt2.cif
6wt3.cif
6wt4.cif
6wt5.cif
6wt6.cif
6wt7.cif
6wt8.cif
6wt9.cif
6wta.cif
6wtb.cif
6wtc.cif
6wtd.cif
6wte.cif
6wtf.cif
6wtg.cif
6wth.cif
6wti.cif
6wtj.cif
6wtk.cif
6wtl.cif
6wtm.cif
6wtn.cif
6wto.cif
6wtp.cif
6wtq.cif
6wtr.cif
6wts.cif
6wtt.cif
6wtu.cif
6wtv.cif
6wtw.cif
6wtx.cif
6wty.cif
6wtz.cif
6wu0.cif
6wu1.cif
6wu2.cif
6wu3.cif
6wu4.cif
6wu5.cif
6wu6.cif
6wu7.cif
6wu8.cif
6wu9.cif
6wua.cif
6wub.cif
6wuc.cif
6wud.cif
6wue.cif
6wuf.cif
6wug.cif
6wuh.cif
6wui.cif
6wuj.cif
6wuk.cif
6wul.cif
6wum.cif
6wun.cif
6wup.cif
6wuq.cif
6wur.cif
6wus.cif
6wut.cif
6wuu.cif
6wuv.cif
6wuw.cif
6wux.cif
6wuy.cif
6wuz.cif
6wv1.cif
6wv2.cif
6wv3.cif
6wv4.cif
6wv5.cif
6wv6.cif
6wv7.cif
6wv8.cif
6wv9.cif
6wva.cif
6wvb.cif
6wvc.cif
6wvd.cif
6wve.cif
6wvf.cif
6wvg.cif
6wvh.cif
6wvi.cif
6wvj.cif
6wvk.cif
6wvl.cif
6wvm.cif
6wvn.cif
6wvo.cif
6wvp.cif
6wvq.cif
6wvr.cif
6wvs.cif
6wvt.cif
6wvv.cif
6wvw.cif
6wvx.cif
6wvz.cif
6ww0.cif
6ww1.cif
6ww2.cif
6ww3.cif
6ww4.cif
6ww5.cif
6ww6.cif
6ww7.cif
6ww8.cif
6ww9.cif
6wwa.cif
6wwb.cif
6wwc.cif
6wwd.cif
6wwe.cif
6wwf.cif
6wwg.cif
6wwh.cif
6wwi.cif
6wwj.cif
6wwk.cif
6wwl.cif
6wwm.cif
6wwn.cif
6wwo.cif
6wwp.cif
6wwq.cif
6wwr.cif
6wws.cif
6wwt.cif
6wwu.cif
6wwv.cif
6wwx.cif
6wwz.cif
6wx1.cif
6wx2.cif
6wx3.cif
6wx4.cif
6wx5.cif
6wx6.cif
6wx7.cif
6wx8.cif
6wx9.cif
6wxa.cif
6wxb.cif
6wxc.cif
6wxd.cif
6wxe.cif
6wxf.cif
6wxg.cif
6wxh.cif
6wxi.cif
6wxj.cif
6wxk.cif
6wxl.cif
6wxm.cif
6wxn.cif
6wxo.cif
6wxp.cif
6wxq.cif
6wxr.cif
6wxu.cif
6wxv.cif
6wxw.cif
6wxx.cif
6wxy.cif
6wxz.cif
6wy0.cif
6wy1.cif
6wy2.cif
6wy3.cif
6wy4.cif
6wy5.cif
6wy6.cif
6wy7.cif
6wy8.cif
6wy9.cif
6wya.cif
6wyb.cif
6wyc.cif
6wyd.cif
6wye.cif
6wyf.cif
6wyg.cif
6wyh.cif
6wyi.cif
6wyj.cif
6wyk.cif
6wyl.cif
6wym.cif
6wyn.cif
6wyo.cif
6wyp.cif
6wyq.cif
6wyr.cif
6wys.cif
6wyt.cif
6wyu.cif
6wyv.cif
6wyw.cif
6wyx.cif
6wyy.cif
6wyz.cif
6wz0.cif
6wz1.cif
6wz2.cif
6wz3.cif
6wz4.cif
6wz5.cif
6wz6.cif
6wz7.cif
6wz8.cif
6wz9.cif
6wza.cif
6wzb.cif
6wzc.cif
6wzg.cif
6wzj.cif
6wzk.cif
6wzl.cif
6wzm.cif
6wzn.cif
6wzo.cif
6wzp.cif
6wzq.cif
6wzr.cif
6wzs.cif
6wzt.cif
6wzu.cif
6wzv.cif
6wzw.cif
6wzx.cif
6wzy.cif
6wzz.cif
6x00.cif
6x01.cif
6x02.cif
6x03.cif
6x04.cif
6x05.cif
6x06.cif
6x07.cif
6x08.cif
6x0a.cif
6x0b.cif
6x0c.cif
6x0h.cif
6x0i.cif
6x0j.cif
6x0k.cif
6x0l.cif
6x0m.cif
6x0n.cif
6x0o.cif
6x0p.cif
6x0q.cif
6x0r.cif
6x0s.cif
6x0t.cif
6x0u.cif
6x0v.cif
6x10.cif
6x11.cif
6x12.cif
6x13.cif
6x14.cif
6x15.cif
6x16.cif
6x17.cif
6x18.cif
6x19.cif
6x1a.cif
6x1b.cif
6x1c.cif
6x1e.cif
6x1f.cif
6x1g.cif
6x1h.cif
6x1i.cif
6x1j.cif
6x1k.cif
6x1l.cif
6x1m.cif
6x1n.cif
6x1o.cif
6x1p.cif
6x1q.cif
6x1r.cif
6x1s.cif
6x1t.cif
6x1u.cif
6x1v.cif
6x1w.cif
6x1x.cif
6x1y.cif
6x1z.cif
6x20.cif
6x21.cif
6x22.cif
6x23.cif
6x24.cif
6x25.cif
6x26.cif
6x27.cif
6x28.cif
6x29.cif
6x2a.cif
6x2b.cif
6x2c.cif
6x2d.cif
6x2e.cif
6x2f.cif
6x2h.cif
6x2i.cif
6x2j.cif
6x2k.cif
6x2l.cif
6x2m.cif
6x2n.cif
6x2o.cif
6x2p.cif
6x2q.cif
6x2r.cif
6x2s.cif
6x2u.cif
6x2v.cif
6x2w.cif
6x2x.cif
6x2y.cif
6x2z.cif
6x32.cif
6x33.cif
6x34.cif
6x35.cif
6x36.cif
6x37.cif
6x38.cif
6x39.cif
6x3a.cif
6x3b.cif
6x3c.cif
6x3d.cif
6x3e.cif
6x3f.cif
6x3i.cif
6x3j.cif
6x3k.cif
6x3l.cif
6x3m.cif
6x3n.cif
6x3o.cif
6x3p.cif
6x3q.cif
6x3r.cif
6x3s.cif
6x3t.cif
6x3u.cif
6x3v.cif
6x3w.cif
6x3x.cif
6x3y.cif
6x3z.cif
6x40.cif
6x41.cif
6x42.cif
6x43.cif
6x44.cif
6x45.cif
6x46.cif
6x47.cif
6x48.cif
6x49.cif
6x4a.cif
6x4b.cif
6x4c.cif
6x4d.cif
6x4e.cif
6x4f.cif
6x4g.cif
6x4h.cif
6x4i.cif
6x4j.cif
6x4k.cif
6x4l.cif
6x4m.cif
6x4n.cif
6x4o.cif
6x4p.cif
6x4q.cif
6x4s.cif
6x4t.cif
6x4w.cif
6x4x.cif
6x4y.cif
6x50.cif
6x58.cif
6x59.cif
6x5a.cif
6x5b.cif
6x5c.cif
6x5d.cif
6x5e.cif
6x5g.cif
6x5h.cif
6x5i.cif
6x5j.cif
6x5k.cif
6x5l.cif
6x5m.cif
6x5n.cif
6x5p.cif
6x5q.cif
6x5r.cif
6x5s.cif
6x5t.cif
6x5u.cif
6x5v.cif
6x5w.cif
6x5x.cif
6x5y.cif
6x5z.cif
6x60.cif
6x61.cif
6x62.cif
6x63.cif
6x64.cif
6x65.cif
6x66.cif
6x67.cif
6x68.cif
6x6a.cif
6x6b.cif
6x6c.cif
6x6d.cif
6x6e.cif
6x6f.cif
6x6g.cif
6x6h.cif
6x6i.cif
6x6j.cif
6x6k.cif
6x6l.cif
6x6m.cif
6x6n.cif
6x6o.cif
6x6p.cif
6x6q.cif
6x6r.cif
6x6s.cif
6x6t.cif
6x6u.cif
6x6v.cif
6x6w.cif
6x6x.cif
6x6y.cif
6x6z.cif
6x70.cif
6x71.cif
6x72.cif
6x73.cif
6x74.cif
6x75.cif
6x76.cif
6x77.cif
6x78.cif
6x79.cif
6x7a.cif
6x7b.cif
6x7c.cif
6x7d.cif
6x7e.cif
6x7f.cif
6x7h.cif
6x7i.cif
6x7j.cif
6x7k.cif
6x7l.cif
6x7m.cif
6x7n.cif
6x7o.cif
6x7p.cif
6x7q.cif
6x7r.cif
6x7s.cif
6x7t.cif
6x7u.cif
6x7v.cif
6x7w.cif
6x7x.cif
6x7y.cif
6x7z.cif
6x80.cif
6x81.cif
6x82.cif
6x83.cif
6x84.cif
6x85.cif
6x86.cif
6x87.cif
6x88.cif
6x89.cif
6x8a.cif
6x8b.cif
6x8c.cif
6x8d.cif
6x8e.cif
6x8f.cif
6x8g.cif
6x8h.cif
6x8i.cif
6x8j.cif
6x8k.cif
6x8l.cif
6x8m.cif
6x8n.cif
6x8o.cif
6x8p.cif
6x8q.cif
6x8r.cif
6x8s.cif
6x8t.cif
6x8u.cif
6x8v.cif
6x8w.cif
6x8x.cif
6x8y.cif
6x8z.cif
6x90.cif
6x91.cif
6x93.cif
6x94.cif
6x95.cif
6x96.cif
6x97.cif
6x98.cif
6x99.cif
6x9a.cif
6x9b.cif
6x9c.cif
6x9d.cif
6x9f.cif
6x9g.cif
6x9h.cif
6x9i.cif
6x9j.cif
6x9k.cif
6x9l.cif
6x9m.cif
6x9n.cif
6x9o.cif
6x9p.cif
6x9q.cif
6x9r.cif
6x9s.cif
6x9t.cif
6x9u.cif
6x9v.cif
6x9x.cif
6x9y.cif
6x9z.cif
6xa0.cif
6xa1.cif
6xa2.cif
6xa3.cif
6xa4.cif
6xa5.cif
6xa6.cif
6xa7.cif
6xa8.cif
6xa9.cif
6xaa.cif
6xab.cif
6xac.cif
6xad.cif
6xae.cif
6xaf.cif
6xag.cif
6xah.cif
6xai.cif
6xaj.cif
6xak.cif
6xal.cif
6xam.cif
6xaq.cif
6xar.cif
6xas.cif
6xat.cif
6xau.cif
6xav.cif
6xaw.cif
6xax.cif
6xay.cif
6xaz.cif
6xb0.cif
6xb1.cif
6xb2.cif
6xb3.cif
6xb4.cif
6xb5.cif
6xb6.cif
6xb7.cif
6xb8.cif
6xb9.cif
6xbb.cif
6xbc.cif
6xbd.cif
6xbe.cif
6xbf.cif
6xbg.cif
6xbh.cif
6xbi.cif
6xbj.cif
6xbk.cif
6xbl.cif
6xbm.cif
6xbo.cif
6xbp.cif
6xbq.cif
6xbr.cif
6xbs.cif
6xbt.cif
6xbu.cif
6xbv.cif
6xbw.cif
6xbx.cif
6xby.cif
6xbz.cif
6xc0.cif
6xc1.cif
6xc2.cif
6xc3.cif
6xc4.cif
6xc7.cif
6xc9.cif
6xca.cif
6xcb.cif
6xcc.cif
6xcd.cif
6xce.cif
6xcf.cif
6xcg.cif
6xch.cif
6xci.cif
6xcj.cif
6xck.cif
6xcl.cif
6xcm.cif
6xcn.cif
6xco.cif
6xcp.cif
6xcq.cif
6xcr.cif
6xcs.cif
6xct.cif
6xcu.cif
6xcv.cif
6xcx.cif
6xcy.cif
6xcz.cif
6xd0.cif
6xd1.cif
6xd2.cif
6xd3.cif
6xd4.cif
6xd5.cif
6xd7.cif
6xd8.cif
6xd9.cif
6xdb.cif
6xdc.cif
6xdd.cif
6xdf.cif
6xdg.cif
6xdh.cif
6xdj.cif
6xdk.cif
6xdl.cif
6xdm.cif
6xdq.cif
6xdr.cif
6xds.cif
6xdt.cif
6xdu.cif
6xdv.cif
6xdw.cif
6xdx.cif
6xdy.cif
6xdz.cif
6xe0.cif
6xe1.cif
6xe3.cif
6xe4.cif
6xe6.cif
6xe7.cif
6xe8.cif
6xe9.cif
6xea.cif
6xeb.cif
6xec.cif
6xed.cif
6xee.cif
6xef.cif
6xeg.cif
6xeh.cif
6xei.cif
6xej.cif
6xek.cif
6xel.cif
6xem.cif
6xeo.cif
6xep.cif
6xeq.cif
6xer.cif
6xes.cif
6xet.cif
6xeu.cif
6xev.cif
6xew.cif
6xex.cif
6xey.cif
6xez.cif
6xf0.cif
6xf1.cif
6xf2.cif
6xf3.cif
6xf4.cif
6xf5.cif
6xf6.cif
6xf7.cif
6xf8.cif
6xf9.cif
6xfa.cif
6xfc.cif
6xfd.cif
6xfe.cif
6xff.cif
6xfg.cif
6xfi.cif
6xfj.cif
6xfk.cif
6xfl.cif
6xfm.cif
6xfn.cif
6xfo.cif
6xfp.cif
6xfq.cif
6xfr.cif
6xfs.cif
6xft.cif
6xfu.cif
6xfv.cif
6xfw.cif
6xfx.cif
6xfy.cif
6xfz.cif
6xg0.cif
6xg1.cif
6xg3.cif
6xg4.cif
6xg5.cif
6xg6.cif
6xg7.cif
6xg8.cif
6xgc.cif
6xgf.cif
6xgj.cif
6xgk.cif
6xgl.cif
6xgm.cif
6xgn.cif
6xgo.cif
6xgp.cif
6xgq.cif
6xgr.cif
6xgs.cif
6xgt.cif
6xgu.cif
6xgv.cif
6xgw.cif
6xgx.cif
6xgy.cif
6xgz.cif
6xh0.cif
6xh1.cif
6xh2.cif
6xh3.cif
6xh5.cif
6xh7.cif
6xh8.cif
6xh9.cif
6xha.cif
6xhb.cif
6xhc.cif
6xhd.cif
6xhe.cif
6xhf.cif
6xhg.cif
6xhh.cif
6xhi.cif
6xhj.cif
6xhk.cif
6xhl.cif
6xhm.cif
6xhn.cif
6xho.cif
6xhp.cif
6xhq.cif
6xhr.cif
6xhs.cif
6xht.cif
6xhu.cif
6xhv.cif
6xhw.cif
6xhx.cif
6xhy.cif
6xhz.cif
6xi0.cif
6xi1.cif
6xi2.cif
6xi3.cif
6xi4.cif
6xi5.cif
6xi6.cif
6xi7.cif
6xi8.cif
6xi9.cif
6xia.cif
6xib.cif
6xic.cif
6xid.cif
6xie.cif
6xif.cif
6xig.cif
6xih.cif
6xii.cif
6xij.cif
6xim.cif
6xin.cif
6xio.cif
6xip.cif
6xiq.cif
6xir.cif
6xis.cif
6xit.cif
6xiu.cif
6xiv.cif
6xiw.cif
6xix.cif
6xiy.cif
6xiz.cif
6xj0.cif
6xj1.cif
6xj3.cif
6xj4.cif
6xj5.cif
6xj6.cif
6xj7.cif
6xj8.cif
6xj9.cif
6xja.cif
6xjb.cif
6xjd.cif
6xje.cif
6xjf.cif
6xjh.cif
6xji.cif
6xjj.cif
6xjk.cif
6xjl.cif
6xjm.cif
6xjn.cif
6xjo.cif
6xjp.cif
6xjq.cif
6xjr.cif
6xjs.cif
6xjt.cif
6xju.cif
6xjv.cif
6xjw.cif
6xjx.cif
6xjy.cif
6xjz.cif
6xk0.cif
6xk1.cif
6xk2.cif
6xk3.cif
6xk4.cif
6xk5.cif
6xk6.cif
6xk7.cif
6xk8.cif
6xk9.cif
6xka.cif
6xkb.cif
6xkc.cif
6xkd.cif
6xke.cif
6xkf.cif
6xkg.cif
6xkh.cif
6xki.cif
6xkj.cif
6xkk.cif
6xkl.cif
6xkm.cif
6xkn.cif
6xko.cif
6xkp.cif
6xkq.cif
6xkr.cif
6xks.cif
6xkt.cif
6xku.cif
6xkv.cif
6xkw.cif
6xkx.cif
6xky.cif
6xkz.cif
6xl0.cif
6xl1.cif
6xl2.cif
6xl3.cif
6xl4.cif
6xl5.cif
6xl6.cif
6xl7.cif
6xl8.cif
6xl9.cif
6xla.cif
6xlb.cif
6xlc.cif
6xld.cif
6xle.cif
6xlf.cif
6xlg.cif
6xlh.cif
6xli.cif
6xlj.cif
6xlk.cif
6xll.cif
6xlm.cif
6xln.cif
6xlo.cif
6xlp.cif
6xlq.cif
6xlr.cif
6xls.cif
6xlt.cif
6xlu.cif
6xlv.cif
6xlw.cif
6xlx.cif
6xly.cif
6xlz.cif
6xm0.cif
6xm1.cif
6xm2.cif
6xm3.cif
6xm4.cif
6xm5.cif
6xm6.cif
6xm7.cif
6xm8.cif
6xm9.cif
6xma.cif
6xmb.cif
6xmc.cif
6xmd.cif
6xmf.cif
6xmg.cif
6xmh.cif
6xmi.cif
6xmj.cif
6xmk.cif
6xml.cif
6xmm.cif
6xmn.cif
6xmo.cif
6xmp.cif
6xmq.cif
6xmr.cif
6xms.cif
6xmt.cif
6xmu.cif
6xmv.cif
6xmx.cif
6xmy.cif
6xn0.cif
6xn1.cif
6xn2.cif
6xn3.cif
6xn4.cif
6xn5.cif
6xn6.cif
6xn7.cif
6xn8.cif
6xn9.cif
6xna.cif
6xnb.cif
6xnc.cif
6xnd.cif
6xne.cif
6xnf.cif
6xng.cif
6xnj.cif
6xnk.cif
6xnl.cif
6xnm.cif
6xnn.cif
6xno.cif
6xnp.cif
6xnq.cif
6xnr.cif
6xns.cif
6xnt.cif
6xnu.cif
6xnv.cif
6xnw.cif
6xnx.cif
6xny.cif
6xnz.cif
6xo1.cif
6xo2.cif
6xo3.cif
6xo4.cif
6xo5.cif
6xo6.cif
6xo7.cif
6xo8.cif
6xo9.cif
6xoa.cif
6xob.cif
6xoc.cif
6xod.cif
6xoe.cif
6xof.cif
6xog.cif
6xoh.cif
6xoi.cif
6xoj.cif
6xok.cif
6xol.cif
6xom.cif
6xon.cif
6xoo.cif
6xop.cif
6xoq.cif
6xor.cif
6xos.cif
6xot.cif
6xou.cif
6xov.cif
6xow.cif
6xox.cif
6xoy.cif
6xoz.cif
6xp0.cif
6xp1.cif
6xp2.cif
6xp3.cif
6xp4.cif
6xp5.cif
6xp6.cif
6xp7.cif
6xp8.cif
6xp9.cif
6xpa.cif
6xpb.cif
6xpc.cif
6xpd.cif
6xpe.cif
6xpf.cif
6xpg.cif
6xph.cif
6xpi.cif
6xpj.cif
6xpk.cif
6xpl.cif
6xpm.cif
6xpn.cif
6xpo.cif
6xpp.cif
6xpq.cif
6xpr.cif
6xps.cif
6xpt.cif
6xpu.cif
6xpv.cif
6xpw.cif
6xpx.cif
6xpy.cif
6xpz.cif
6xq0.cif
6xq1.cif
6xq2.cif
6xq3.cif
6xq4.cif
6xq5.cif
6xq6.cif
6xq7.cif
6xq8.cif
6xq9.cif
6xqa.cif
6xqb.cif
6xqc.cif
6xqd.cif
6xqe.cif
6xqf.cif
6xqg.cif
6xqh.cif
6xqi.cif
6xqj.cif
6xqk.cif
6xql.cif
6xqm.cif
6xqn.cif
6xqo.cif
6xqp.cif
6xqq.cif
6xqr.cif
6xqs.cif
6xqt.cif
6xqu.cif
6xqv.cif
6xqw.cif
6xqx.cif
6xqy.cif
6xqz.cif
6xr0.cif
6xr1.cif
6xr2.cif
6xr3.cif
6xr4.cif
6xr5.cif
6xr6.cif
6xr7.cif
6xr8.cif
6xra.cif
6xrb.cif
6xrc.cif
6xre.cif
6xrf.cif
6xrg.cif
6xrh.cif
6xri.cif
6xrj.cif
6xrk.cif
6xrl.cif
6xrm.cif
6xrn.cif
6xro.cif
6xrp.cif
6xrq.cif
6xrr.cif
6xrs.cif
6xrt.cif
6xru.cif
6xrv.cif
6xrw.cif
6xrx.cif
6xry.cif
6xrz.cif
6xs3.cif
6xs4.cif
6xs5.cif
6xs6.cif
6xs7.cif
6xs8.cif
6xs9.cif
6xsa.cif
6xsb.cif
6xsc.cif
6xsd.cif
6xse.cif
6xsf.cif
6xsg.cif
6xsh.cif
6xsi.cif
6xsj.cif
6xsk.cif
6xsn.cif
6xso.cif
6xsp.cif
6xsq.cif
6xsr.cif
6xss.cif
6xst.cif
6xsu.cif
6xsv.cif
6xsw.cif
6xsx.cif
6xsy.cif
6xsz.cif
6xt0.cif
6xt1.cif
6xt2.cif
6xt3.cif
6xt4.cif
6xt5.cif
6xt6.cif
6xt7.cif
6xt8.cif
6xt9.cif
6xta.cif
6xtb.cif
6xtc.cif
6xtd.cif
6xte.cif
6xtf.cif
6xtg.cif
6xth.cif
6xti.cif
6xtj.cif
6xtk.cif
6xtl.cif
6xtm.cif
6xtn.cif
6xto.cif
6xtp.cif
6xtq.cif
6xtr.cif
6xts.cif
6xtt.cif
6xtu.cif
6xtv.cif
6xtw.cif
6xtx.cif
6xty.cif
6xtz.cif
6xu0.cif
6xu1.cif
6xu2.cif
6xu3.cif
6xu4.cif
6xu5.cif
6xu6.cif
6xu7.cif
6xu8.cif
6xu9.cif
6xua.cif
6xub.cif
6xuc.cif
6xud.cif
6xue.cif
6xuf.cif
6xug.cif
6xuh.cif
6xui.cif
6xuj.cif
6xuk.cif
6xul.cif
6xum.cif
6xun.cif
6xuo.cif
6xup.cif
6xuq.cif
6xur.cif
6xus.cif
6xut.cif
6xuu.cif
6xuv.cif
6xuw.cif
6xux.cif
6xuy.cif
6xuz.cif
6xv0.cif
6xv1.cif
6xv2.cif
6xv3.cif
6xv4.cif
6xv5.cif
6xv6.cif
6xv7.cif
6xv8.cif
6xv9.cif
6xva.cif
6xvb.cif
6xvc.cif
6xvd.cif
6xve.cif
6xvf.cif
6xvg.cif
6xvh.cif
6xvi.cif
6xvj.cif
6xvk.cif
6xvm.cif
6xvn.cif
6xvo.cif
6xvp.cif
6xvq.cif
6xvr.cif
6xvs.cif
6xvt.cif
6xvu.cif
6xvw.cif
6xvx.cif
6xvy.cif
6xw0.cif
6xw2.cif
6xw4.cif
6xw5.cif
6xw6.cif
6xw7.cif
6xw9.cif
6xwb.cif
6xwd.cif
6xwe.cif
6xwf.cif
6xwg.cif
6xwh.cif
6xwi.cif
6xwj.cif
6xwk.cif
6xwl.cif
6xwm.cif
6xwn.cif
6xwo.cif
6xwp.cif
6xwq.cif
6xwr.cif
6xws.cif
6xwt.cif
6xwu.cif
6xwv.cif
6xww.cif
6xwx.cif
6xwy.cif
6xwz.cif
6xx0.cif
6xx1.cif
6xx2.cif
6xx3.cif
6xx4.cif
6xx5.cif
6xx6.cif
6xx7.cif
6xx8.cif
6xx9.cif
6xxa.cif
6xxb.cif
6xxc.cif
6xxd.cif
6xxe.cif
6xxf.cif
6xxg.cif
6xxh.cif
6xxi.cif
6xxj.cif
6xxk.cif
6xxl.cif
6xxm.cif
6xxn.cif
6xxo.cif
6xxp.cif
6xxq.cif
6xxr.cif
6xxs.cif
6xxt.cif
6xxu.cif
6xxv.cif
6xxw.cif
6xxx.cif
6xxy.cif
6xxz.cif
6xy0.cif
6xy1.cif
6xy2.cif
6xy3.cif
6xy4.cif
6xy5.cif
6xy6.cif
6xy7.cif
6xy9.cif
6xya.cif
6xyb.cif
6xyc.cif
6xyd.cif
6xye.cif
6xyf.cif
6xyg.cif
6xyh.cif
6xyi.cif
6xyj.cif
6xyk.cif
6xyl.cif
6xym.cif
6xyn.cif
6xyo.cif
6xyp.cif
6xyq.cif
6xyr.cif
6xys.cif
6xyt.cif
6xyu.cif
6xyv.cif
6xyw.cif
6xyx.cif
6xyy.cif
6xyz.cif
6xz0.cif
6xz1.cif
6xz2.cif
6xz3.cif
6xz4.cif
6xz5.cif
6xz6.cif
6xz7.cif
6xz8.cif
6xz9.cif
6xza.cif
6xzb.cif
6xzc.cif
6xzd.cif
6xze.cif
6xzf.cif
6xzg.cif
6xzh.cif
6xzi.cif
6xzj.cif
6xzk.cif
6xzl.cif
6xzm.cif
6xzn.cif
6xzo.cif
6xzp.cif
6xzq.cif
6xzr.cif
6xzs.cif
6xzt.cif
6xzu.cif
6xzv.cif
6xzw.cif
6xzx.cif
6xzy.cif
6xzz.cif
6y00.cif
6y01.cif
6y02.cif
6y03.cif
6y04.cif
6y05.cif
6y06.cif
6y07.cif
6y08.cif
6y09.cif
6y0a.cif
6y0b.cif
6y0c.cif
6y0d.cif
6y0e.cif
6y0f.cif
6y0g.cif
6y0h.cif
6y0j.cif
6y0k.cif
6y0l.cif
6y0m.cif
6y0n.cif
6y0o.cif
6y0p.cif
6y0q.cif
6y0r.cif
6y0s.cif
6y0t.cif
6y0u.cif
6y0v.cif
6y0w.cif
6y0x.cif
6y0y.cif
6y0z.cif
6y10.cif
6y11.cif
6y12.cif
6y13.cif
6y14.cif
6y15.cif
6y16.cif
6y17.cif
6y18.cif
6y1a.cif
6y1b.cif
6y1c.cif
6y1d.cif
6y1e.cif
6y1g.cif
6y1h.cif
6y1i.cif
6y1j.cif
6y1k.cif
6y1l.cif
6y1m.cif
6y1n.cif
6y1p.cif
6y1q.cif
6y1r.cif
6y1s.cif
6y1t.cif
6y1u.cif
6y1v.cif
6y1w.cif
6y1x.cif
6y1y.cif
6y1z.cif
6y20.cif
6y21.cif
6y22.cif
6y23.cif
6y24.cif
6y25.cif
6y26.cif
6y27.cif
6y28.cif
6y29.cif
6y2a.cif
6y2b.cif
6y2c.cif
6y2d.cif
6y2e.cif
6y2f.cif
6y2g.cif
6y2h.cif
6y2i.cif
6y2j.cif
6y2k.cif
6y2l.cif
6y2m.cif
6y2n.cif
6y2o.cif
6y2p.cif
6y2q.cif
6y2r.cif
6y2s.cif
6y2t.cif
6y2u.cif
6y2v.cif
6y2w.cif
6y2x.cif
6y2y.cif
6y2z.cif
6y30.cif
6y31.cif
6y32.cif
6y33.cif
6y34.cif
6y35.cif
6y36.cif
6y37.cif
6y38.cif
6y39.cif
6y3a.cif
6y3b.cif
6y3c.cif
6y3d.cif
6y3e.cif
6y3g.cif
6y3h.cif
6y3i.cif
6y3j.cif
6y3k.cif
6y3l.cif
6y3m.cif
6y3o.cif
6y3p.cif
6y3q.cif
6y3r.cif
6y3s.cif
6y3u.cif
6y3v.cif
6y3w.cif
6y3x.cif
6y3y.cif
6y3z.cif
6y40.cif
6y41.cif
6y42.cif
6y43.cif
6y44.cif
6y45.cif
6y47.cif
6y48.cif
6y49.cif
6y4a.cif
6y4b.cif
6y4c.cif
6y4d.cif
6y4e.cif
6y4f.cif
6y4g.cif
6y4h.cif
6y4i.cif
6y4j.cif
6y4k.cif
6y4l.cif
6y4m.cif
6y4n.cif
6y4o.cif
6y4p.cif
6y4q.cif
6y4r.cif
6y4s.cif
6y4t.cif
6y4u.cif
6y4v.cif
6y4w.cif
6y4x.cif
6y4y.cif
6y4z.cif
6y50.cif
6y53.cif
6y54.cif
6y55.cif
6y56.cif
6y57.cif
6y58.cif
6y59.cif
6y5a.cif
6y5b.cif
6y5c.cif
6y5d.cif
6y5e.cif
6y5f.cif
6y5g.cif
6y5h.cif
6y5i.cif
6y5j.cif
6y5k.cif
6y5l.cif
6y5m.cif
6y5n.cif
6y5o.cif
6y5p.cif
6y5q.cif
6y5r.cif
6y5s.cif
6y5t.cif
6y5u.cif
6y5v.cif
6y5w.cif
6y5x.cif
6y5y.cif
6y5z.cif
6y60.cif
6y61.cif
6y62.cif
6y63.cif
6y64.cif
6y65.cif
6y66.cif
6y67.cif
6y68.cif
6y69.cif
6y6a.cif
6y6b.cif
6y6c.cif
6y6d.cif
6y6e.cif
6y6f.cif
6y6g.cif
6y6h.cif
6y6i.cif
6y6j.cif
6y6k.cif
6y6l.cif
6y6m.cif
6y6n.cif
6y6o.cif
6y6p.cif
6y6q.cif
6y6r.cif
6y6s.cif
6y6t.cif
6y6u.cif
6y6v.cif
6y6x.cif
6y6y.cif
6y6z.cif
6y71.cif
6y72.cif
6y73.cif
6y74.cif
6y75.cif
6y76.cif
6y77.cif
6y78.cif
6y79.cif
6y7a.cif
6y7b.cif
6y7c.cif
6y7d.cif
6y7e.cif
6y7f.cif
6y7g.cif
6y7h.cif
6y7i.cif
6y7j.cif
6y7k.cif
6y7l.cif
6y7m.cif
6y7n.cif
6y7o.cif
6y7p.cif
6y7q.cif
6y7r.cif
6y7s.cif
6y7t.cif
6y7u.cif
6y7v.cif
6y7w.cif
6y7x.cif
6y7y.cif
6y7z.cif
6y80.cif
6y81.cif
6y82.cif
6y83.cif
6y84.cif
6y85.cif
6y86.cif
6y87.cif
6y88.cif
6y89.cif
6y8a.cif
6y8b.cif
6y8c.cif
6y8d.cif
6y8e.cif
6y8f.cif
6y8g.cif
6y8h.cif
6y8i.cif
6y8j.cif
6y8k.cif
6y8l.cif
6y8m.cif
6y8n.cif
6y8o.cif
6y8p.cif
6y8q.cif
6y8s.cif
6y8v.cif
6y8w.cif
6y8x.cif
6y8y.cif
6y8z.cif
6y90.cif
6y91.cif
6y92.cif
6y93.cif
6y94.cif
6y95.cif
6y96.cif
6y97.cif
6y98.cif
6y99.cif
6y9a.cif
6y9b.cif
6y9c.cif
6y9d.cif
6y9e.cif
6y9f.cif
6y9g.cif
6y9h.cif
6y9i.cif
6y9j.cif
6y9k.cif
6y9l.cif
6y9m.cif
6y9n.cif
6y9o.cif
6y9p.cif
6y9q.cif
6y9r.cif
6y9s.cif
6y9t.cif
6y9u.cif
6y9v.cif
6y9w.cif
6y9x.cif
6y9y.cif
6y9z.cif
6ya0.cif
6ya1.cif
6ya2.cif
6ya3.cif
6ya4.cif
6ya5.cif
6ya6.cif
6ya7.cif
6ya8.cif
6ya9.cif
6yaa.cif
6yab.cif
6yac.cif
6yae.cif
6yaf.cif
6yag.cif
6yah.cif
6yai.cif
6yaj.cif
6yak.cif
6yal.cif
6yam.cif
6yan.cif
6yao.cif
6yap.cif
6yaq.cif
6yar.cif
6yas.cif
6yat.cif
6yau.cif
6yav.cif
6yaw.cif
6yax.cif
6yay.cif
6yaz.cif
6yb0.cif
6yb1.cif
6yb2.cif
6yb3.cif
6yb4.cif
6yb5.cif
6yb6.cif
6yb7.cif
6yb8.cif
6yb9.cif
6yba.cif
6ybb.cif
6ybc.cif
6ybd.cif
6ybe.cif
6ybf.cif
6ybg.cif
6ybh.cif
6ybi.cif
6ybj.cif
6ybk.cif
6ybl.cif
6ybm.cif
6ybo.cif
6ybp.cif
6ybq.cif
6ybr.cif
6ybs.cif
6ybt.cif
6ybu.cif
6ybv.cif
6ybw.cif
6ybx.cif
6yby.cif
6ybz.cif
6yc0.cif
6yc1.cif
6yc2.cif
6yc3.cif
6yc4.cif
6yc5.cif
6yc6.cif
6yc7.cif
6yc8.cif
6yca.cif
6ycb.cif
6ycc.cif
6ycd.cif
6yce.cif
6ycf.cif
6ycg.cif
6ych.cif
6yci.cif
6ycj.cif
6yck.cif
6ycl.cif
6ycm.cif
6ycn.cif
6yco.cif
6ycp.cif
6ycq.cif
6ycr.cif
6ycs.cif
6yct.cif
6ycu.cif
6ycv.cif
6ycw.cif
6ycx.cif
6ycy.cif
6ycz.cif
6yd0.cif
6yd1.cif
6yd2.cif
6yd3.cif
6yd4.cif
6yd5.cif
6yd6.cif
6yd7.cif
6yd9.cif
6ydb.cif
6ydc.cif
6ydd.cif
6yde.cif
6ydf.cif
6ydg.cif
6ydh.cif
6ydi.cif
6ydj.cif
6ydk.cif
6ydl.cif
6ydm.cif
6ydp.cif
6ydr.cif
6ydu.cif
6ydv.cif
6ydw.cif
6ydx.cif
6ydy.cif
6ydz.cif
6ye0.cif
6ye1.cif
6ye2.cif
6ye3.cif
6ye4.cif
6ye5.cif
6ye6.cif
6ye7.cif
6ye8.cif
6ye9.cif
6yea.cif
6yeb.cif
6yec.cif
6yed.cif
6yef.cif
6yeg.cif
6yeh.cif
6yei.cif
6yej.cif
6yek.cif
6yel.cif
6yem.cif
6yen.cif
6yeo.cif
6yep.cif
6yes.cif
6yet.cif
6yeu.cif
6yev.cif
6yew.cif
6yex.cif
6yey.cif
6yez.cif
6yf0.cif
6yf1.cif
6yf2.cif
6yf3.cif
6yf4.cif
6yf5.cif
6yf6.cif
6yf7.cif
6yf8.cif
6yf9.cif
6yfa.cif
6yfb.cif
6yfc.cif
6yfd.cif
6yfe.cif
6yff.cif
6yfg.cif
6yfh.cif
6yfi.cif
6yfj.cif
6yfk.cif
6yfl.cif
6yfm.cif
6yfn.cif
6yfo.cif
6yfp.cif
6yfq.cif
6yfr.cif
6yfs.cif
6yft.cif
6yfu.cif
6yfv.cif
6yfw.cif
6yfx.cif
6yfy.cif
6yfz.cif
6yg0.cif
6yg1.cif
6yg2.cif
6yg3.cif
6yg4.cif
6yg5.cif
6yg6.cif
6yg7.cif
6yg8.cif
6yg9.cif
6yga.cif
6ygb.cif
6ygc.cif
6ygd.cif
6yge.cif
6ygf.cif
6ygg.cif
6ygh.cif
6ygi.cif
6ygj.cif
6ygk.cif
6ygl.cif
6ygm.cif
6ygn.cif
6ygo.cif
6ygp.cif
6ygq.cif
6ygr.cif
6ygs.cif
6ygt.cif
6ygu.cif
6ygv.cif
6ygw.cif
6ygx.cif
6ygy.cif
6ygz.cif
6yh0.cif
6yh1.cif
6yh2.cif
6yh3.cif
6yh4.cif
6yh5.cif
6yh6.cif
6yh7.cif
6yh8.cif
6yh9.cif
6yha.cif
6yhb.cif
6yhc.cif
6yhd.cif
6yhe.cif
6yhf.cif
6yhg.cif
6yhh.cif
6yhi.cif
6yhj.cif
6yhk.cif
6yhl.cif
6yhm.cif
6yhn.cif
6yho.cif
6yhp.cif
6yhq.cif
6yhr.cif
6yhs.cif
6yht.cif
6yhu.cif
6yhv.cif
6yhw.cif
6yhx.cif
6yhy.cif
6yhz.cif
6yi0.cif
6yi1.cif
6yi2.cif
6yi3.cif
6yi4.cif
6yi5.cif
6yi6.cif
6yi7.cif
6yi8.cif
6yi9.cif
6yia.cif
6yib.cif
6yic.cif
6yid.cif
6yie.cif
6yif.cif
6yig.cif
6yih.cif
6yii.cif
6yij.cif
6yik.cif
6yil.cif
6yim.cif
6yin.cif
6yio.cif
6yip.cif
6yiq.cif
6yir.cif
6yis.cif
6yit.cif
6yiu.cif
6yiv.cif
6yiw.cif
6yix.cif
6yiy.cif
6yiz.cif
6yj0.cif
6yj1.cif
6yj2.cif
6yj3.cif
6yj4.cif
6yj5.cif
6yj6.cif
6yj7.cif
6yj8.cif
6yj9.cif
6yja.cif
6yjb.cif
6yjc.cif
6yjd.cif
6yje.cif
6yjf.cif
6yjg.cif
6yjh.cif
6yji.cif
6yjj.cif
6yjk.cif
6yjl.cif
6yjm.cif
6yjn.cif
6yjo.cif
6yjp.cif
6yjq.cif
6yjr.cif
6yjs.cif
6yjt.cif
6yju.cif
6yjv.cif
6yjw.cif
6yjx.cif
6yjy.cif
6yjz.cif
6yk0.cif
6yk1.cif
6yk2.cif
6yk3.cif
6yk4.cif
6yk5.cif
6yk6.cif
6yk7.cif
6yk8.cif
6yk9.cif
6yka.cif
6ykb.cif
6ykc.cif
6ykd.cif
6yke.cif
6ykf.cif
6ykg.cif
6ykh.cif
6yki.cif
6ykj.cif
6ykk.cif
6ykl.cif
6ykm.cif
6ykn.cif
6yko.cif
6ykp.cif
6ykq.cif
6ykr.cif
6yks.cif
6ykt.cif
6yku.cif
6ykv.cif
6ykw.cif
6ykx.cif
6yky.cif
6ykz.cif
6yl0.cif
6yl1.cif
6yl2.cif
6yl3.cif
6yl4.cif
6yl5.cif
6yl6.cif
6yl7.cif
6yl8.cif
6yl9.cif
6yla.cif
6ylb.cif
6ylc.cif
6yld.cif
6yle.cif
6ylf.cif
6ylg.cif
6ylh.cif
6yli.cif
6ylj.cif
6ylk.cif
6yll.cif
6ylm.cif
6yln.cif
6ylo.cif
6ylp.cif
6ylq.cif
6ylr.cif
6yls.cif
6ylt.cif
6ylu.cif
6ylv.cif
6ylx.cif
6yly.cif
6ylz.cif
6ym0.cif
6ym1.cif
6ym2.cif
6ym3.cif
6ym4.cif
6ym5.cif
6ym6.cif
6ym7.cif
6ym8.cif
6ym9.cif
6yma.cif
6ymb.cif
6ymc.cif
6ymd.cif
6yme.cif
6ymf.cif
6ymg.cif
6ymh.cif
6ymi.cif
6ymj.cif
6ymk.cif
6yml.cif
6ymm.cif
6ymn.cif
6ymo.cif
6ymp.cif
6ymq.cif
6ymr.cif
6yms.cif
6ymt.cif
6ymu.cif
6ymv.cif
6ymw.cif
6ymx.cif
6ymy.cif
6ymz.cif
6yn0.cif
6yn1.cif
6yn2.cif
6yn3.cif
6yn4.cif
6yn5.cif
6yn6.cif
6yn7.cif
6yn8.cif
6yn9.cif
6yna.cif
6ynb.cif
6ync.cif
6ynd.cif
6yne.cif
6ynf.cif
6yng.cif
6ynh.cif
6yni.cif
6ynj.cif
6ynk.cif
6ynl.cif
6ynm.cif
6ynn.cif
6yno.cif
6ynp.cif
6ynq.cif
6ynr.cif
6yns.cif
6ynt.cif
6ynu.cif
6ynv.cif
6ynw.cif
6ynx.cif
6yny.cif
6ynz.cif
6yo0.cif
6yo1.cif
6yo2.cif
6yo3.cif
6yo4.cif
6yo5.cif
6yo6.cif
6yo7.cif
6yo8.cif
6yo9.cif
6yoa.cif
6yob.cif
6yoc.cif
6yod.cif
6yoe.cif
6yof.cif
6yog.cif
6yoh.cif
6yoi.cif
6yoj.cif
6yok.cif
6yol.cif
6yom.cif
6yon.cif
6yoo.cif
6yop.cif
6yoq.cif
6yor.cif
6yos.cif
6yot.cif
6you.cif
6yov.cif
6yow.cif
6yox.cif
6yoy.cif
6yoz.cif
6yp1.cif
6yp2.cif
6yp3.cif
6yp4.cif
6yp5.cif
6yp6.cif
6yp7.cif
6yp8.cif
6yp9.cif
6ypa.cif
6ypb.cif
6ypc.cif
6ypd.cif
6ype.cif
6ypf.cif
6ypg.cif
6yph.cif
6ypi.cif
6ypj.cif
6ypk.cif
6ypl.cif
6ypn.cif
6ypo.cif
6ypp.cif
6ypq.cif
6ypr.cif
6yps.cif
6ypt.cif
6ypu.cif
6ypv.cif
6ypw.cif
6ypx.cif
6ypy.cif
6ypz.cif
6yq0.cif
6yq1.cif
6yq2.cif
6yq3.cif
6yq4.cif
6yq5.cif
6yq6.cif
6yq7.cif
6yq8.cif
6yq9.cif
6yqa.cif
6yqb.cif
6yqc.cif
6yqd.cif
6yqf.cif
6yqg.cif
6yqh.cif
6yqi.cif
6yqj.cif
6yqk.cif
6yqm.cif
6yqn.cif
6yqo.cif
6yqp.cif
6yqq.cif
6yqr.cif
6yqs.cif
6yqt.cif
6yqu.cif
6yqv.cif
6yqw.cif
6yqx.cif
6yqy.cif
6yqz.cif
6yr1.cif
6yr2.cif
6yr3.cif
6yr4.cif
6yr5.cif
6yr6.cif
6yr7.cif
6yr8.cif
6yr9.cif
6yra.cif
6yrb.cif
6yrc.cif
6yrd.cif
6yre.cif
6yrf.cif
6yrg.cif
6yrh.cif
6yri.cif
6yrj.cif
6yrk.cif
6yrl.cif
6yrm.cif
6yrn.cif
6yro.cif
6yrp.cif
6yrq.cif
6yrr.cif
6yrs.cif
6yrt.cif
6yru.cif
6yrv.cif
6yrw.cif
6yrx.cif
6yry.cif
6yrz.cif
6ys0.cif
6ys1.cif
6ys2.cif
6ys3.cif
6ys4.cif
6ys5.cif
6ys6.cif
6ys8.cif
6ys9.cif
6ysa.cif
6ysb.cif
6ysc.cif
6yse.cif
6ysf.cif
6ysg.cif
6ysh.cif
6ysi.cif
6ysj.cif
6ysk.cif
6ysl.cif
6ysn.cif
6yso.cif
6ysp.cif
6ysq.cif
6ysr.cif
6yss.cif
6yst.cif
6ysu.cif
6ysv.cif
6ysw.cif
6ysx.cif
6ysy.cif
6ysz.cif
6yt0.cif
6yt1.cif
6yt2.cif
6yt3.cif
6yt4.cif
6yt5.cif
6yt6.cif
6yt7.cif
6yt9.cif
6yta.cif
6ytb.cif
6ytc.cif
6ytd.cif
6yte.cif
6ytf.cif
6ytg.cif
6yti.cif
6ytj.cif
6ytk.cif
6ytl.cif
6ytm.cif
6ytn.cif
6yto.cif
6ytp.cif
6ytq.cif
6ytr.cif
6yts.cif
6ytt.cif
6ytu.cif
6ytv.cif
6ytw.cif
6ytx.cif
6yty.cif
6ytz.cif
6yu1.cif
6yu2.cif
6yu3.cif
6yu4.cif
6yu5.cif
6yu6.cif
6yu7.cif
6yu8.cif
6yu9.cif
6yua.cif
6yub.cif
6yuc.cif
6yud.cif
6yue.cif
6yuf.cif
6yug.cif
6yuh.cif
6yul.cif
6yum.cif
6yun.cif
6yuo.cif
6yup.cif
6yuq.cif
6yur.cif
6yus.cif
6yut.cif
6yuu.cif
6yuv.cif
6yuw.cif
6yux.cif
6yuy.cif
6yuz.cif
6yv0.cif
6yv1.cif
6yv2.cif
6yv3.cif
6yv4.cif
6yv5.cif
6yv6.cif
6yv7.cif
6yv8.cif
6yv9.cif
6yva.cif
6yvb.cif
6yvc.cif
6yvd.cif
6yve.cif
6yvf.cif
6yvg.cif
6yvh.cif
6yvi.cif
6yvj.cif
6yvk.cif
6yvl.cif
6yvm.cif
6yvn.cif
6yvo.cif
6yvp.cif
6yvq.cif
6yvr.cif
6yvs.cif
6yvt.cif
6yvu.cif
6yvv.cif
6yvw.cif
6yvx.cif
6yvy.cif
6yvz.cif
6yw0.cif
6yw1.cif
6yw2.cif
6yw3.cif
6yw4.cif
6yw5.cif
6yw6.cif
6yw7.cif
6yw8.cif
6yw9.cif
6ywa.cif
6ywb.cif
6ywc.cif
6ywd.cif
6ywe.cif
6ywf.cif
6ywg.cif
6ywh.cif
6ywi.cif
6ywj.cif
6ywk.cif
6ywl.cif
6ywm.cif
6ywn.cif
6ywo.cif
6ywp.cif
6ywq.cif
6ywr.cif
6yws.cif
6ywt.cif
6ywu.cif
6ywv.cif
6yww.cif
6ywx.cif
6ywy.cif
6ywz.cif
6yx0.cif
6yx1.cif
6yx2.cif
6yx3.cif
6yx4.cif
6yx5.cif
6yx6.cif
6yx7.cif
6yx8.cif
6yx9.cif
6yxa.cif
6yxb.cif
6yxc.cif
6yxd.cif
6yxe.cif
6yxf.cif
6yxg.cif
6yxh.cif
6yxi.cif
6yxj.cif
6yxk.cif
6yxl.cif
6yxm.cif
6yxo.cif
6yxp.cif
6yxq.cif
6yxr.cif
6yxs.cif
6yxt.cif
6yxu.cif
6yxv.cif
6yxw.cif
6yxx.cif
6yxy.cif
6yxz.cif
6yy0.cif
6yy1.cif
6yy3.cif
6yy4.cif
6yy5.cif
6yy6.cif
6yy7.cif
6yy8.cif
6yy9.cif
6yya.cif
6yyb.cif
6yyc.cif
6yyd.cif
6yye.cif
6yyf.cif
6yyg.cif
6yyh.cif
6yyi.cif
6yyj.cif
6yyk.cif
6yyl.cif
6yym.cif
6yyn.cif
6yyo.cif
6yyp.cif
6yyq.cif
6yyr.cif
6yys.cif
6yyt.cif
6yyu.cif
6yyv.cif
6yyw.cif
6yyx.cif
6yyy.cif
6yyz.cif
6yz0.cif
6yz1.cif
6yz2.cif
6yz3.cif
6yz4.cif
6yz5.cif
6yz7.cif
6yza.cif
6yzc.cif
6yzd.cif
6yze.cif
6yzf.cif
6yzg.cif
6yzh.cif
6yzi.cif
6yzj.cif
6yzk.cif
6yzl.cif
6yzm.cif
6yzn.cif
6yzo.cif
6yzp.cif
6yzq.cif
6yzr.cif
6yzs.cif
6yzt.cif
6yzu.cif
6yzv.cif
6yzw.cif
6yzx.cif
6yzy.cif
6yzz.cif
6z00.cif
6z01.cif
6z02.cif
6z03.cif
6z04.cif
6z05.cif
6z06.cif
6z07.cif
6z08.cif
6z0c.cif
6z0d.cif
6z0e.cif
6z0f.cif
6z0g.cif
6z0h.cif
6z0i.cif
6z0j.cif
6z0k.cif
6z0l.cif
6z0m.cif
6z0o.cif
6z0p.cif
6z0q.cif
6z0r.cif
6z0s.cif
6z0u.cif
6z0v.cif
6z0w.cif
6z0x.cif
6z0y.cif
6z0z.cif
6z10.cif
6z11.cif
6z12.cif
6z13.cif
6z14.cif
6z15.cif
6z16.cif
6z17.cif
6z18.cif
6z19.cif
6z1a.cif
6z1b.cif
6z1c.cif
6z1d.cif
6z1e.cif
6z1f.cif
6z1g.cif
6z1h.cif
6z1i.cif
6z1j.cif
6z1k.cif
6z1l.cif
6z1m.cif
6z1n.cif
6z1o.cif
6z1p.cif
6z1q.cif
6z1r.cif
6z1s.cif
6z1t.cif
6z1u.cif
6z1v.cif
6z1w.cif
6z1x.cif
6z1y.cif
6z1z.cif
6z20.cif
6z21.cif
6z22.cif
6z23.cif
6z24.cif
6z25.cif
6z26.cif
6z27.cif
6z28.cif
6z29.cif
6z2a.cif
6z2b.cif
6z2c.cif
6z2d.cif
6z2e.cif
6z2f.cif
6z2g.cif
6z2h.cif
6z2i.cif
6z2j.cif
6z2k.cif
6z2l.cif
6z2m.cif
6z2n.cif
6z2o.cif
6z2p.cif
6z2q.cif
6z2s.cif
6z2t.cif
6z2u.cif
6z2v.cif
6z2w.cif
6z2x.cif
6z2y.cif
6z2z.cif
6z30.cif
6z31.cif
6z32.cif
6z33.cif
6z34.cif
6z35.cif
6z36.cif
6z37.cif
6z38.cif
6z39.cif
6z3a.cif
6z3b.cif
6z3c.cif
6z3d.cif
6z3e.cif
6z3f.cif
6z3g.cif
6z3h.cif
6z3i.cif
6z3j.cif
6z3k.cif
6z3l.cif
6z3m.cif
6z3n.cif
6z3o.cif
6z3p.cif
6z3q.cif
6z3r.cif
6z3s.cif
6z3t.cif
6z3u.cif
6z3v.cif
6z3w.cif
6z3x.cif
6z3y.cif
6z3z.cif
6z40.cif
6z41.cif
6z42.cif
6z43.cif
6z44.cif
6z45.cif
6z46.cif
6z47.cif
6z48.cif
6z49.cif
6z4a.cif
6z4b.cif
6z4c.cif
6z4d.cif
6z4e.cif
6z4g.cif
6z4h.cif
6z4i.cif
6z4j.cif
6z4k.cif
6z4l.cif
6z4m.cif
6z4n.cif
6z4o.cif
6z4q.cif
6z4r.cif
6z4s.cif
6z4t.cif
6z4u.cif
6z4v.cif
6z4w.cif
6z4x.cif
6z4y.cif
6z4z.cif
6z50.cif
6z51.cif
6z52.cif
6z53.cif
6z54.cif
6z55.cif
6z56.cif
6z57.cif
6z58.cif
6z59.cif
6z5a.cif
6z5b.cif
6z5c.cif
6z5d.cif
6z5e.cif
6z5f.cif
6z5g.cif
6z5h.cif
6z5j.cif
6z5k.cif
6z5l.cif
6z5m.cif
6z5n.cif
6z5o.cif
6z5p.cif
6z5q.cif
6z5r.cif
6z5s.cif
6z5t.cif
6z5u.cif
6z5v.cif
6z5w.cif
6z5x.cif
6z5y.cif
6z5z.cif
6z60.cif
6z61.cif
6z62.cif
6z63.cif
6z64.cif
6z65.cif
6z66.cif
6z67.cif
6z68.cif
6z69.cif
6z6a.cif
6z6b.cif
6z6c.cif
6z6d.cif
6z6e.cif
6z6f.cif
6z6g.cif
6z6h.cif
6z6i.cif
6z6j.cif
6z6k.cif
6z6l.cif
6z6m.cif
6z6n.cif
6z6o.cif
6z6p.cif
6z6q.cif
6z6r.cif
6z6s.cif
6z6u.cif
6z6v.cif
6z6w.cif
6z6y.cif
6z6z.cif
6z70.cif
6z71.cif
6z72.cif
6z74.cif
6z79.cif
6z7a.cif
6z7b.cif
6z7c.cif
6z7d.cif
6z7e.cif
6z7f.cif
6z7g.cif
6z7h.cif
6z7i.cif
6z7j.cif
6z7k.cif
6z7l.cif
6z7m.cif
6z7n.cif
6z7o.cif
6z7p.cif
6z7q.cif
6z7r.cif
6z7t.cif
6z7u.cif
6z7v.cif
6z7w.cif
6z7x.cif
6z7y.cif
6z7z.cif
6z80.cif
6z81.cif
6z82.cif
6z83.cif
6z84.cif
6z85.cif
6z86.cif
6z87.cif
6z88.cif
6z89.cif
6z8a.cif
6z8c.cif
6z8d.cif
6z8e.cif
6z8f.cif
6z8g.cif
6z8h.cif
6z8i.cif
6z8j.cif
6z8k.cif
6z8l.cif
6z8m.cif
6z8n.cif
6z8o.cif
6z8p.cif
6z8q.cif
6z8r.cif
6z8s.cif
6z8t.cif
6z8u.cif
6z8v.cif
6z8w.cif
6z8x.cif
6z8y.cif
6z8z.cif
6z90.cif
6z91.cif
6z92.cif
6z93.cif
6z94.cif
6z96.cif
6z97.cif
6z98.cif
6z99.cif
6z9a.cif
6z9b.cif
6z9c.cif
6z9d.cif
6z9e.cif
6z9f.cif
6z9g.cif
6z9h.cif
6z9i.cif
6z9j.cif
6z9k.cif
6z9l.cif
6z9m.cif
6z9n.cif
6z9o.cif
6z9p.cif
6z9q.cif
6z9r.cif
6z9s.cif
6z9t.cif
6z9u.cif
6z9v.cif
6z9w.cif
6z9x.cif
6z9y.cif
6z9z.cif
6za0.cif
6za1.cif
6za2.cif
6za3.cif
6za4.cif
6za5.cif
6za6.cif
6za7.cif
6za8.cif
6za9.cif
6zaa.cif
6zab.cif
6zac.cif
6zad.cif
6zae.cif
6zaf.cif
6zag.cif
6zah.cif
6zai.cif
6zaj.cif
6zak.cif
6zal.cif
6zam.cif
6zan.cif
6zao.cif
6zap.cif
6zaq.cif
6zar.cif
6zas.cif
6zat.cif
6zau.cif
6zav.cif
6zaw.cif
6zax.cif
6zay.cif
6zaz.cif
6zb0.cif
6zb1.cif
6zb2.cif
6zb3.cif
6zb4.cif
6zb5.cif
6zb6.cif
6zb8.cif
6zb9.cif
6zba.cif
6zbb.cif
6zbc.cif
6zbd.cif
6zbe.cif
6zbf.cif
6zbg.cif
6zbh.cif
6zbi.cif
6zbj.cif
6zbk.cif
6zbl.cif
6zbm.cif
6zbn.cif
6zbo.cif
6zbp.cif
6zbq.cif
6zbr.cif
6zbs.cif
6zbt.cif
6zbu.cif
6zbv.cif
6zbw.cif
6zbx.cif
6zby.cif
6zbz.cif
6zc0.cif
6zc1.cif
6zc2.cif
6zc3.cif
6zc4.cif
6zc5.cif
6zc6.cif
6zc7.cif
6zc8.cif
6zc9.cif
6zca.cif
6zcc.cif
6zcd.cif
6zce.cif
6zcf.cif
6zcg.cif
6zch.cif
6zci.cif
6zcj.cif
6zck.cif
6zcl.cif
6zcm.cif
6zcn.cif
6zco.cif
6zcp.cif
6zcq.cif
6zcr.cif
6zcs.cif
6zct.cif
6zcu.cif
6zcv.cif
6zcw.cif
6zcx.cif
6zcy.cif
6zcz.cif
6zd0.cif
6zd1.cif
6zd2.cif
6zd3.cif
6zd4.cif
6zd5.cif
6zd6.cif
6zd7.cif
6zd8.cif
6zd9.cif
6zda.cif
6zdb.cif
6zdc.cif
6zde.cif
6zdf.cif
6zdg.cif
6zdh.cif
6zdi.cif
6zdj.cif
6zdk.cif
6zdl.cif
6zdm.cif
6zdp.cif
6zdq.cif
6zdr.cif
6zdt.cif
6zdu.cif
6zdv.cif
6zdw.cif
6zdx.cif
6zdy.cif
6zdz.cif
6ze0.cif
6ze1.cif
6ze2.cif
6ze3.cif
6ze4.cif
6ze5.cif
6ze6.cif
6ze7.cif
6ze8.cif
6ze9.cif
6zea.cif
6zec.cif
6zed.cif
6zee.cif
6zef.cif
6zeg.cif
6zeh.cif
6zei.cif
6zej.cif
6zek.cif
6zel.cif
6zep.cif
6zeq.cif
6zer.cif
6zet.cif
6zeu.cif
6zev.cif
6zew.cif
6zex.cif
6zey.cif
6zez.cif
6zf0.cif
6zf1.cif
6zf2.cif
6zf3.cif
6zf4.cif
6zf5.cif
6zf6.cif
6zf7.cif
6zf8.cif
6zf9.cif
6zfa.cif
6zfb.cif
6zfc.cif
6zfd.cif
6zfe.cif
6zff.cif
6zfg.cif
6zfh.cif
6zfj.cif
6zfk.cif
6zfl.cif
6zfm.cif
6zfn.cif
6zfo.cif
6zfp.cif
6zfq.cif
6zfs.cif
6zft.cif
6zfu.cif
6zfv.cif
6zfw.cif
6zfx.cif
6zfz.cif
6zg0.cif
6zg1.cif
6zg3.cif
6zg4.cif
6zg5.cif
6zg6.cif
6zg7.cif
6zg8.cif
6zg9.cif
6zga.cif
6zgb.cif
6zgc.cif
6zgd.cif
6zge.cif
6zgf.cif
6zgg.cif
6zgh.cif
6zgi.cif
6zgj.cif
6zgk.cif
6zgl.cif
6zgm.cif
6zgn.cif
6zgo.cif
6zgp.cif
6zgq.cif
6zgr.cif
6zgs.cif
6zgt.cif
6zgu.cif
6zgv.cif
6zgw.cif
6zgx.cif
6zgy.cif
6zgz.cif
6zh0.cif
6zh1.cif
6zh2.cif
6zh3.cif
6zh4.cif
6zh5.cif
6zh6.cif
6zh7.cif
6zh8.cif
6zh9.cif
6zha.cif
6zhb.cif
6zhc.cif
6zhd.cif
6zhe.cif
6zhf.cif
6zhg.cif
6zhh.cif
6zhi.cif
6zhj.cif
6zhk.cif
6zhl.cif
6zhm.cif
6zhn.cif
6zho.cif
6zhp.cif
6zhs.cif
6zht.cif
6zhu.cif
6zhv.cif
6zhw.cif
6zhx.cif
6zhy.cif
6zhz.cif
6zi0.cif
6zi1.cif
6zi2.cif
6zi3.cif
6zi4.cif
6zi5.cif
6zi6.cif
6zi7.cif
6zi8.cif
6zi9.cif
6zia.cif
6zib.cif
6zic.cif
6zid.cif
6zie.cif
6zif.cif
6zig.cif
6zih.cif
6zii.cif
6zij.cif
6zik.cif
6zil.cif
6zin.cif
6zio.cif
6zip.cif
6ziq.cif
6zir.cif
6zis.cif
6zit.cif
6ziu.cif
6ziv.cif
6ziw.cif
6zix.cif
6ziy.cif
6ziz.cif
6zj0.cif
6zj1.cif
6zj2.cif
6zj3.cif
6zj4.cif
6zj5.cif
6zj6.cif
6zj7.cif
6zj8.cif
6zj9.cif
6zja.cif
6zjb.cif
6zjc.cif
6zjd.cif
6zje.cif
6zjf.cif
6zjg.cif
6zjh.cif
6zji.cif
6zjj.cif
6zjk.cif
6zjl.cif
6zjm.cif
6zjn.cif
6zjo.cif
6zjp.cif
6zjq.cif
6zjr.cif
6zjs.cif
6zjt.cif
6zju.cif
6zjv.cif
6zjw.cif
6zjx.cif
6zjy.cif
6zjz.cif
6zk0.cif
6zk1.cif
6zk2.cif
6zk3.cif
6zk4.cif
6zk5.cif
6zk6.cif
6zk7.cif
6zk8.cif
6zk9.cif
6zka.cif
6zkb.cif
6zkc.cif
6zkd.cif
6zke.cif
6zkf.cif
6zkg.cif
6zkh.cif
6zki.cif
6zkj.cif
6zkk.cif
6zkl.cif
6zkm.cif
6zkn.cif
6zko.cif
6zkp.cif
6zkq.cif
6zkr.cif
6zks.cif
6zkt.cif
6zku.cif
6zkv.cif
6zkw.cif
6zkx.cif
6zky.cif
6zkz.cif
6zl0.cif
6zl1.cif
6zl2.cif
6zl3.cif
6zl4.cif
6zl5.cif
6zl6.cif
6zl7.cif
6zl9.cif
6zla.cif
6zlb.cif
6zlc.cif
6zld.cif
6zle.cif
6zlf.cif
6zlg.cif
6zlh.cif
6zli.cif
6zlj.cif
6zlk.cif
6zll.cif
6zlm.cif
6zln.cif
6zlo.cif
6zlp.cif
6zlq.cif
6zlr.cif
6zlt.cif
6zlu.cif
6zlv.cif
6zlw.cif
6zlx.cif
6zly.cif
6zlz.cif
6zm0.cif
6zm1.cif
6zm2.cif
6zm3.cif
6zm5.cif
6zm6.cif
6zm7.cif
6zm8.cif
6zm9.cif
6zma.cif
6zmb.cif
6zmc.cif
6zmd.cif
6zme.cif
6zmg.cif
6zmi.cif
6zmj.cif
6zmk.cif
6zml.cif
6zmm.cif
6zmn.cif
6zmo.cif
6zmp.cif
6zmq.cif
6zmr.cif
6zms.cif
6zmt.cif
6zmu.cif
6zmv.cif
6zmw.cif
6zmx.cif
6zmy.cif
6zmz.cif
6zn0.cif
6zn1.cif
6zn2.cif
6zn3.cif
6zn4.cif
6zn5.cif
6zn6.cif
6zn7.cif
6zn8.cif
6zn9.cif
6zna.cif
6znb.cif
6znc.cif
6znd.cif
6zne.cif
6zng.cif
6znh.cif
6zni.cif
6znj.cif
6znk.cif
6znl.cif
6znm.cif
6znn.cif
6zno.cif
6znp.cif
6znq.cif
6znr.cif
6zns.cif
6znt.cif
6znu.cif
6znv.cif
6znw.cif
6znx.cif
6zny.cif
6znz.cif
6zo0.cif
6zo1.cif
6zo2.cif
6zo3.cif
6zo4.cif
6zo5.cif
6zo6.cif
6zo7.cif
6zo8.cif
6zo9.cif
6zoa.cif
6zob.cif
6zoc.cif
6zod.cif
6zoe.cif
6zof.cif
6zog.cif
6zoh.cif
6zoi.cif
6zoj.cif
6zok.cif
6zol.cif
6zom.cif
6zon.cif
6zoo.cif
6zop.cif
6zoq.cif
6zor.cif
6zos.cif
6zot.cif
6zou.cif
6zov.cif
6zow.cif
6zox.cif
6zoy.cif
6zoz.cif
6zp0.cif
6zp1.cif
6zp2.cif
6zp3.cif
6zp4.cif
6zp5.cif
6zp6.cif
6zp7.cif
6zp8.cif
6zp9.cif
6zpa.cif
6zpb.cif
6zpc.cif
6zpd.cif
6zpe.cif
6zpf.cif
6zpg.cif
6zph.cif
6zpi.cif
6zpj.cif
6zpk.cif
6zpl.cif
6zpm.cif
6zpn.cif
6zpo.cif
6zpp.cif
6zpq.cif
6zpr.cif
6zps.cif
6zpt.cif
6zpu.cif
6zpv.cif
6zpw.cif
6zpx.cif
6zpy.cif
6zpz.cif
6zq0.cif
6zq1.cif
6zq2.cif
6zq3.cif
6zq4.cif
6zq5.cif
6zq6.cif
6zq7.cif
6zq8.cif
6zq9.cif
6zqa.cif
6zqb.cif
6zqc.cif
6zqd.cif
6zqe.cif
6zqf.cif
6zqg.cif
6zqh.cif
6zqi.cif
6zqj.cif
6zqk.cif
6zqm.cif
6zqn.cif
6zqo.cif
6zqp.cif
6zqq.cif
6zqr.cif
6zqs.cif
6zqt.cif
6zqu.cif
6zqv.cif
6zqw.cif
6zqx.cif
6zqy.cif
6zqz.cif
6zr0.cif
6zr1.cif
6zr2.cif
6zr3.cif
6zr4.cif
6zr5.cif
6zr6.cif
6zr7.cif
6zr8.cif
6zr9.cif
6zra.cif
6zrc.cif
6zrd.cif
6zre.cif
6zrf.cif
6zrg.cif
6zrh.cif
6zri.cif
6zrj.cif
6zrk.cif
6zrl.cif
6zrm.cif
6zrn.cif
6zrp.cif
6zrq.cif
6zrr.cif
6zrs.cif
6zrt.cif
6zru.cif
6zrv.cif
6zrw.cif
6zrx.cif
6zry.cif
6zrz.cif
6zs0.cif
6zs1.cif
6zs2.cif
6zs3.cif
6zs4.cif
6zs5.cif
6zs7.cif
6zs8.cif
6zs9.cif
6zsa.cif
6zsb.cif
6zsc.cif
6zsd.cif
6zse.cif
6zsg.cif
6zsh.cif
6zsi.cif
6zsj.cif
6zsk.cif
6zsl.cif
6zsm.cif
6zsn.cif
6zso.cif
6zsp.cif
6zsq.cif
6zsr.cif
6zss.cif
6zst.cif
6zsw.cif
6zsx.cif
6zsy.cif
6zsz.cif
6zt0.cif
6zt1.cif
6zt2.cif
6zt3.cif
6zt4.cif
6zt5.cif
6zt6.cif
6zt7.cif
6zt8.cif
6zt9.cif
6zta.cif
6ztb.cif
6ztc.cif
6ztd.cif
6zte.cif
6ztf.cif
6ztg.cif
6zth.cif
6zti.cif
6ztj.cif
6ztk.cif
6ztl.cif
6ztm.cif
6ztn.cif
6zto.cif
6ztp.cif
6ztq.cif
6ztr.cif
6zts.cif
6ztu.cif
6ztv.cif
6ztw.cif
6ztx.cif
6zty.cif
6ztz.cif
6zu0.cif
6zu1.cif
6zu2.cif
6zu3.cif
6zu4.cif
6zu5.cif
6zu6.cif
6zu8.cif
6zu9.cif
6zua.cif
6zub.cif
6zuc.cif
6zud.cif
6zue.cif
6zuf.cif
6zug.cif
6zuh.cif
6zui.cif
6zuj.cif
6zuk.cif
6zul.cif
6zum.cif
6zun.cif
6zuo.cif
6zup.cif
6zuq.cif
6zur.cif
6zus.cif
6zut.cif
6zuu.cif
6zuv.cif
6zuw.cif
6zux.cif
6zuy.cif
6zuz.cif
6zv0.cif
6zv1.cif
6zv2.cif
6zv3.cif
6zv4.cif
6zv5.cif
6zv6.cif
6zv7.cif
6zv8.cif
6zv9.cif
6zva.cif
6zvb.cif
6zvc.cif
6zvd.cif
6zve.cif
6zvf.cif
6zvg.cif
6zvh.cif
6zvi.cif
6zvj.cif
6zvk.cif
6zvl.cif
6zvm.cif
6zvn.cif
6zvo.cif
6zvp.cif
6zvq.cif
6zvr.cif
6zvs.cif
6zvt.cif
6zvu.cif
6zvv.cif
6zvw.cif
6zvx.cif
6zvy.cif
6zvz.cif
6zw0.cif
6zw1.cif
6zw2.cif
6zw3.cif
6zw4.cif
6zw5.cif
6zw6.cif
6zw7.cif
6zw8.cif
6zw9.cif
6zwa.cif
6zwb.cif
6zwc.cif
6zwe.cif
6zwf.cif
6zwh.cif
6zwi.cif
6zwj.cif
6zwk.cif
6zwm.cif
6zwo.cif
6zwp.cif
6zwr.cif
6zwt.cif
6zwu.cif
6zwv.cif
6zww.cif
6zwx.cif
6zwy.cif
6zwz.cif
6zx0.cif
6zx1.cif
6zx2.cif
6zx3.cif
6zx4.cif
6zx5.cif
6zx6.cif
6zx7.cif
6zx8.cif
6zx9.cif
6zxa.cif
6zxb.cif
6zxc.cif
6zxd.cif
6zxe.cif
6zxf.cif
6zxg.cif
6zxh.cif
6zxi.cif
6zxj.cif
6zxk.cif
6zxl.cif
6zxm.cif
6zxn.cif
6zxo.cif
6zxp.cif
6zxq.cif
6zxr.cif
6zxs.cif
6zxt.cif
6zxu.cif
6zxv.cif
6zxw.cif
6zxx.cif
6zxy.cif
6zxz.cif
6zy0.cif
6zy1.cif
6zy2.cif
6zy3.cif
6zy4.cif
6zy5.cif
6zy6.cif
6zy7.cif
6zy8.cif
6zy9.cif
6zya.cif
6zyb.cif
6zyc.cif
6zyd.cif
6zye.cif
6zyf.cif
6zyg.cif
6zyh.cif
6zyi.cif
6zyj.cif
6zyk.cif
6zyl.cif
6zym.cif
6zyn.cif
6zyo.cif
6zyp.cif
6zyq.cif
6zyr.cif
6zys.cif
6zyt.cif
6zyu.cif
6zyv.cif
6zyw.cif
6zyx.cif
6zyy.cif
6zyz.cif
6zz0.cif
6zz1.cif
6zz2.cif
6zz3.cif
6zz4.cif
6zz5.cif
6zz6.cif
6zz8.cif
6zz9.cif
6zza.cif
6zzb.cif
6zzc.cif
6zzd.cif
6zze.cif
6zzf.cif
6zzg.cif
6zzh.cif
6zzi.cif
6zzj.cif
6zzk.cif
6zzl.cif
6zzm.cif
6zzn.cif
6zzo.cif
6zzp.cif
6zzq.cif
6zzr.cif
6zzs.cif
6zzt.cif
6zzu.cif
6zzw.cif
6zzx.cif
6zzy.cif
6zzz.cif
721p.cif
7a00.cif
7a01.cif
7a02.cif
7a03.cif
7a04.cif
7a05.cif
7a06.cif
7a08.cif
7a09.cif
7a0a.cif
7a0b.cif
7a0c.cif
7a0d.cif
7a0e.cif
7a0f.cif
7a0g.cif
7a0h.cif
7a0i.cif
7a0j.cif
7a0k.cif
7a0l.cif
7a0m.cif
7a0n.cif
7a0o.cif
7a0p.cif
7a0q.cif
7a0r.cif
7a0s.cif
7a0t.cif
7a0u.cif
7a0v.cif
7a0w.cif
7a0x.cif
7a0y.cif
7a0z.cif
7a10.cif
7a11.cif
7a12.cif
7a13.cif
7a14.cif
7a15.cif
7a16.cif
7a17.cif
7a18.cif
7a19.cif
7a1a.cif
7a1b.cif
7a1c.cif
7a1d.cif
7a1e.cif
7a1f.cif
7a1g.cif
7a1h.cif
7a1i.cif
7a1j.cif
7a1k.cif
7a1l.cif
7a1m.cif
7a1n.cif
7a1o.cif
7a1p.cif
7a1q.cif
7a1r.cif
7a1s.cif
7a1t.cif
7a1u.cif
7a1v.cif
7a1w.cif
7a1x.cif
7a1y.cif
7a1z.cif
7a20.cif
7a21.cif
7a22.cif
7a23.cif
7a24.cif
7a25.cif
7a26.cif
7a27.cif
7a28.cif
7a29.cif
7a2a.cif
7a2b.cif
7a2d.cif
7a2f.cif
7a2g.cif
7a2h.cif
7a2i.cif
7a2j.cif
7a2k.cif
7a2l.cif
7a2m.cif
7a2n.cif
7a2o.cif
7a2p.cif
7a2q.cif
7a2r.cif
7a2s.cif
7a2t.cif
7a2u.cif
7a2v.cif
7a2w.cif
7a2x.cif
7a2y.cif
7a2z.cif
7a30.cif
7a31.cif
7a32.cif
7a33.cif
7a34.cif
7a35.cif
7a36.cif
7a37.cif
7a38.cif
7a39.cif
7a3a.cif
7a3b.cif
7a3c.cif
7a3d.cif
7a3e.cif
7a3f.cif
7a3g.cif
7a3h.cif
7a3i.cif
7a3j.cif
7a3k.cif
7a3l.cif
7a3m.cif
7a3n.cif
7a3o.cif
7a3p.cif
7a3q.cif
7a3r.cif
7a3s.cif
7a3t.cif
7a3u.cif
7a3v.cif
7a3w.cif
7a3x.cif
7a3y.cif
7a3z.cif
7a40.cif
7a41.cif
7a42.cif
7a43.cif
7a44.cif
7a45.cif
7a46.cif
7a47.cif
7a48.cif
7a49.cif
7a4a.cif
7a4b.cif
7a4c.cif
7a4d.cif
7a4f.cif
7a4g.cif
7a4h.cif
7a4i.cif
7a4j.cif
7a4k.cif
7a4l.cif
7a4m.cif
7a4n.cif
7a4o.cif
7a4p.cif
7a4q.cif
7a4r.cif
7a4s.cif
7a4t.cif
7a4u.cif
7a4v.cif
7a4w.cif
7a4x.cif
7a4y.cif
7a4z.cif
7a50.cif
7a51.cif
7a52.cif
7a53.cif
7a54.cif
7a55.cif
7a56.cif
7a57.cif
7a58.cif
7a59.cif
7a5a.cif
7a5b.cif
7a5c.cif
7a5d.cif
7a5e.cif
7a5f.cif
7a5g.cif
7a5h.cif
7a5i.cif
7a5j.cif
7a5k.cif
7a5l.cif
7a5m.cif
7a5n.cif
7a5o.cif
7a5p.cif
7a5q.cif
7a5r.cif
7a5s.cif
7a5t.cif
7a5u.cif
7a5v.cif
7a5w.cif
7a5x.cif
7a5y.cif
7a5z.cif
7a60.cif
7a61.cif
7a62.cif
7a63.cif
7a64.cif
7a65.cif
7a66.cif
7a67.cif
7a68.cif
7a69.cif
7a6a.cif
7a6b.cif
7a6c.cif
7a6d.cif
7a6e.cif
7a6f.cif
7a6g.cif
7a6h.cif
7a6i.cif
7a6j.cif
7a6k.cif
7a6o.cif
7a6p.cif
7a6q.cif
7a6r.cif
7a6s.cif
7a6t.cif
7a6u.cif
7a6v.cif
7a6w.cif
7a6x.cif
7a6y.cif
7a6z.cif
7a70.cif
7a71.cif
7a72.cif
7a73.cif
7a74.cif
7a76.cif
7a77.cif
7a78.cif
7a79.cif
7a7a.cif
7a7b.cif
7a7c.cif
7a7d.cif
7a7e.cif
7a7g.cif
7a7h.cif
7a7k.cif
7a7l.cif
7a7m.cif
7a7n.cif
7a7o.cif
7a7p.cif
7a7q.cif
7a7r.cif
7a7s.cif
7a7t.cif
7a7u.cif
7a7v.cif
7a7w.cif
7a7x.cif
7a7y.cif
7a7z.cif
7a80.cif
7a81.cif
7a82.cif
7a83.cif
7a84.cif
7a85.cif
7a86.cif
7a87.cif
7a88.cif
7a89.cif
7a8a.cif
7a8b.cif
7a8c.cif
7a8d.cif
7a8e.cif
7a8f.cif
7a8g.cif
7a8h.cif
7a8i.cif
7a8j.cif
7a8k.cif
7a8l.cif
7a8m.cif
7a8n.cif
7a8o.cif
7a8p.cif
7a8q.cif
7a8r.cif
7a8s.cif
7a8t.cif
7a8u.cif
7a8v.cif
7a8w.cif
7a8x.cif
7a8y.cif
7a8z.cif
7a90.cif
7a91.cif
7a92.cif
7a93.cif
7a94.cif
7a95.cif
7a96.cif
7a97.cif
7a98.cif
7a99.cif
7a9a.cif
7a9b.cif
7a9c.cif
7a9d.cif
7a9e.cif
7a9f.cif
7a9g.cif
7a9h.cif
7a9i.cif
7a9j.cif
7a9k.cif
7a9l.cif
7a9m.cif
7a9n.cif
7a9o.cif
7a9p.cif
7a9q.cif
7a9r.cif
7a9s.cif
7a9t.cif
7a9u.cif
7a9v.cif
7a9w.cif
7a9x.cif
7a9y.cif
7a9z.cif
7aa0.cif
7aa1.cif
7aa2.cif
7aa3.cif
7aa4.cif
7aa5.cif
7aa7.cif
7aa8.cif
7aa9.cif
7aaa.cif
7aab.cif
7aac.cif
7aad.cif
7aae.cif
7aaf.cif
7aag.cif
7aah.cif
7aai.cif
7aaj.cif
7aak.cif
7aal.cif
7aam.cif
7aan.cif
7aao.cif
7aap.cif
7aaq.cif
7aar.cif
7aas.cif
7aat.cif
7aau.cif
7aav.cif
7aaw.cif
7aax.cif
7aay.cif
7aaz.cif
7ab0.cif
7ab1.cif
7ab2.cif
7ab3.cif
7ab4.cif
7ab5.cif
7ab6.cif
7ab7.cif
7ab8.cif
7ab9.cif
7aba.cif
7abb.cif
7abd.cif
7abe.cif
7abf.cif
7abg.cif
7abh.cif
7abi.cif
7abj.cif
7abk.cif
7abl.cif
7abm.cif
7abn.cif
7abo.cif
7abp.cif
7abr.cif
7abs.cif
7abt.cif
7abu.cif
7abv.cif
7abw.cif
7abx.cif
7aby.cif
7abz.cif
7ac0.cif
7ac1.cif
7ac2.cif
7ac3.cif
7ac4.cif
7ac5.cif
7ac6.cif
7ac7.cif
7ac8.cif
7ac9.cif
7aca.cif
7acb.cif
7acc.cif
7acd.cif
7ace.cif
7acf.cif
7acg.cif
7ach.cif
7aci.cif
7acj.cif
7ack.cif
7acl.cif
7acm.cif
7acn.cif
7aco.cif
7acp.cif
7acq.cif
7acr.cif
7acs.cif
7act.cif
7acu.cif
7acv.cif
7acw.cif
7acx.cif
7acy.cif
7acz.cif
7ad0.cif
7ad1.cif
7ad2.cif
7ad3.cif
7ad5.cif
7ad6.cif
7ad7.cif
7ad8.cif
7ad9.cif
7ada.cif
7adb.cif
7adc.cif
7add.cif
7ade.cif
7adf.cif
7adg.cif
7adh.cif
7adi.cif
7adj.cif
7adk.cif
7adm.cif
7adn.cif
7ado.cif
7adp.cif
7adq.cif
7adr.cif
7ads.cif
7adt.cif
7adu.cif
7adv.cif
7adw.cif
7adx.cif
7ady.cif
7adz.cif
7ae0.cif
7ae1.cif
7ae2.cif
7ae3.cif
7ae4.cif
7ae5.cif
7ae6.cif
7ae7.cif
7ae8.cif
7ae9.cif
7aea.cif
7aeb.cif
7aed.cif
7aef.cif
7aeg.cif
7aeh.cif
7aei.cif
7aej.cif
7aek.cif
7ael.cif
7aem.cif
7aen.cif
7aeo.cif
7aep.cif
7aeq.cif
7aer.cif
7aes.cif
7aet.cif
7aeu.cif
7aev.cif
7aew.cif
7aex.cif
7aey.cif
7aez.cif
7af0.cif
7af1.cif
7af2.cif
7af3.cif
7af5.cif
7af8.cif
7afa.cif
7afd.cif
7afh.cif
7afi.cif
7afk.cif
7afl.cif
7afn.cif
7afo.cif
7afq.cif
7afr.cif
7afs.cif
7aft.cif
7afu.cif
7afv.cif
7afw.cif
7afx.cif
7afy.cif
7afz.cif
7ag0.cif
7ag1.cif
7ag4.cif
7ag5.cif
7ag6.cif
7ag7.cif
7ag8.cif
7ag9.cif
7aga.cif
7agb.cif
7agc.cif
7agd.cif
7age.cif
7agf.cif
7agg.cif
7agh.cif
7agi.cif
7agj.cif
7agk.cif
7agl.cif
7agm.cif
7agn.cif
7ago.cif
7agp.cif
7agq.cif
7agr.cif
7ags.cif
7agt.cif
7agu.cif
7agv.cif
7agw.cif
7agx.cif
7agy.cif
7agz.cif
7ah0.cif
7ah1.cif
7ah2.cif
7ah3.cif
7ah4.cif
7ah5.cif
7ah6.cif
7ah8.cif
7ah9.cif
7aha.cif
7ahb.cif
7ahc.cif
7ahd.cif
7ahe.cif
7ahf.cif
7ahh.cif
7ahi.cif
7ahj.cif
7ahk.cif
7ahl.cif
7ahm.cif
7ahn.cif
7aho.cif
7ahp.cif
7ahq.cif
7ahr.cif
7ahs.cif
7aht.cif
7ahu.cif
7ahv.cif
7ahw.cif
7ahx.cif
7ahy.cif
7ahz.cif
7ai0.cif
7ai1.cif
7ai2.cif
7ai3.cif
7ai4.cif
7ai5.cif
7ai6.cif
7ai7.cif
7ai8.cif
7ai9.cif
7aia.cif
7aib.cif
7aic.cif
7aid.cif
7aie.cif
7aif.cif
7aig.cif
7aih.cif
7aii.cif
7aij.cif
7aik.cif
7ail.cif
7ain.cif
7aio.cif
7aip.cif
7aiq.cif
7air.cif
7ais.cif
7ait.cif
7aiu.cif
7aiv.cif
7aiw.cif
7aix.cif
7aiy.cif
7aiz.cif
7aj0.cif
7aj2.cif
7aj4.cif
7aj5.cif
7aj6.cif
7aj7.cif
7aj8.cif
7aj9.cif
7aja.cif
7ajb.cif
7ajc.cif
7ajd.cif
7aje.cif
7ajf.cif
7ajg.cif
7ajh.cif
7aji.cif
7ajj.cif
7ajk.cif
7ajl.cif
7ajm.cif
7ajn.cif
7ajo.cif
7ajp.cif
7ajq.cif
7ajr.cif
7ajs.cif
7ajt.cif
7aju.cif
7ajv.cif
7ajw.cif
7ajx.cif
7ajy.cif
7ajz.cif
7ak0.cif
7ak1.cif
7ak2.cif
7ak3.cif
7ak4.cif
7ak5.cif
7ak6.cif
7ak7.cif
7ak8.cif
7ak9.cif
7aka.cif
7akb.cif
7akc.cif
7akd.cif
7ake.cif
7akf.cif
7akg.cif
7akh.cif
7aki.cif
7akj.cif
7akk.cif
7akl.cif
7akm.cif
7akn.cif
7ako.cif
7akp.cif
7akq.cif
7akr.cif
7aks.cif
7akt.cif
7aku.cif
7akv.cif
7akw.cif
7akx.cif
7aky.cif
7akz.cif
7al0.cif
7al1.cif
7al2.cif
7al3.cif
7al4.cif
7al5.cif
7al6.cif
7al7.cif
7al8.cif
7al9.cif
7ala.cif
7alb.cif
7alc.cif
7ald.cif
7ale.cif
7alf.cif
7alg.cif
7alh.cif
7ali.cif
7alj.cif
7alk.cif
7all.cif
7alm.cif
7aln.cif
7alo.cif
7alp.cif
7alq.cif
7alr.cif
7als.cif
7alt.cif
7alu.cif
7alv.cif
7alw.cif
7alx.cif
7aly.cif
7alz.cif
7am0.cif
7am1.cif
7am2.cif
7am3.cif
7am4.cif
7am5.cif
7am6.cif
7am7.cif
7am8.cif
7am9.cif
7ama.cif
7amc.cif
7amd.cif
7ame.cif
7amg.cif
7amh.cif
7amj.cif
7amk.cif
7aml.cif
7amn.cif
7amp.cif
7amq.cif
7amr.cif
7ams.cif
7amt.cif
7amu.cif
7amv.cif
7amx.cif
7amy.cif
7amz.cif
7an1.cif
7an4.cif
7an5.cif
7an6.cif
7an7.cif
7an8.cif
7an9.cif
7ana.cif
7anb.cif
7anc.cif
7ane.cif
7ang.cif
7anh.cif
7ani.cif
7anj.cif
7ank.cif
7anm.cif
7anq.cif
7ans.cif
7ant.cif
7anu.cif
7anv.cif
7anw.cif
7any.cif
7anz.cif
7ao0.cif
7ao1.cif
7ao2.cif
7ao3.cif
7ao4.cif
7ao5.cif
7ao7.cif
7ao8.cif
7ao9.cif
7aoa.cif
7aob.cif
7aoc.cif
7aod.cif
7aoe.cif
7aof.cif
7aog.cif
7aoh.cif
7aoi.cif
7aoj.cif
7aok.cif
7aol.cif
7aom.cif
7aon.cif
7aoo.cif
7aop.cif
7aor.cif
7aos.cif
7aot.cif
7aou.cif
7aov.cif
7aoy.cif
7aoz.cif
7ap1.cif
7ap2.cif
7ap3.cif
7ap4.cif
7ap5.cif
7ap6.cif
7ap7.cif
7ap8.cif
7ap9.cif
7apd.cif
7ape.cif
7apf.cif
7apg.cif
7aph.cif
7api.cif
7apj.cif
7apk.cif
7apl.cif
7apm.cif
7apn.cif
7apo.cif
7app.cif
7apq.cif
7apr.cif
7aps.cif
7apt.cif
7apu.cif
7apv.cif
7apw.cif
7apx.cif
7apy.cif
7apz.cif
7aq0.cif
7aq1.cif
7aq2.cif
7aq3.cif
7aq4.cif
7aq5.cif
7aq6.cif
7aq7.cif
7aq8.cif
7aq9.cif
7aqa.cif
7aqb.cif
7aqc.cif
7aqd.cif
7aqe.cif
7aqf.cif
7aqg.cif
7aqh.cif
7aqi.cif
7aqj.cif
7aqk.cif
7aql.cif
7aqm.cif
7aqo.cif
7aqp.cif
7aqq.cif
7aqr.cif
7aqs.cif
7aqt.cif
7aqu.cif
7aqv.cif
7aqw.cif
7aqx.cif
7aqy.cif
7aqz.cif
7ar0.cif
7ar4.cif
7ar5.cif
7ar6.cif
7ar7.cif
7ar8.cif
7ar9.cif
7ara.cif
7arb.cif
7arc.cif
7ard.cif
7are.cif
7arf.cif
7arg.cif
7arh.cif
7ari.cif
7arj.cif
7ark.cif
7arl.cif
7arm.cif
7arn.cif
7aro.cif
7arp.cif
7arq.cif
7arr.cif
7ars.cif
7art.cif
7aru.cif
7arv.cif
7arw.cif
7arx.cif
7ary.cif
7arz.cif
7as0.cif
7as1.cif
7as2.cif
7as3.cif
7as4.cif
7as5.cif
7as6.cif
7as7.cif
7as8.cif
7as9.cif
7asa.cif
7asb.cif
7asc.cif
7asd.cif
7ase.cif
7asg.cif
7ash.cif
7asi.cif
7asj.cif
7ask.cif
7asl.cif
7asm.cif
7asn.cif
7aso.cif
7asp.cif
7asq.cif
7ass.cif
7ast.cif
7asu.cif
7asv.cif
7asw.cif
7asx.cif
7asy.cif
7asz.cif
7at0.cif
7at1.cif
7at2.cif
7at3.cif
7at4.cif
7at5.cif
7at6.cif
7at7.cif
7at8.cif
7at9.cif
7ata.cif
7atb.cif
7atd.cif
7ate.cif
7atf.cif
7atg.cif
7ath.cif
7ati.cif
7atj.cif
7atk.cif
7atl.cif
7atm.cif
7atn.cif
7ato.cif
7atp.cif
7atq.cif
7atr.cif
7ats.cif
7atu.cif
7atv.cif
7atw.cif
7atx.cif
7aty.cif
7atz.cif
7au0.cif
7au1.cif
7au2.cif
7au3.cif
7au4.cif
7au5.cif
7au6.cif
7au7.cif
7au8.cif
7au9.cif
7aua.cif
7aub.cif
7auc.cif
7aud.cif
7aue.cif
7auf.cif
7aug.cif
7auh.cif
7aui.cif
7auj.cif
7auk.cif
7aul.cif
7aum.cif
7aun.cif
7auo.cif
7aup.cif
7auq.cif
7aur.cif
7aus.cif
7aut.cif
7auu.cif
7auv.cif
7auw.cif
7aux.cif
7auy.cif
7auz.cif
7av0.cif
7av1.cif
7av2.cif
7av4.cif
7av5.cif
7av6.cif
7av7.cif
7av8.cif
7av9.cif
7ava.cif
7avb.cif
7avc.cif
7avd.cif
7ave.cif
7avf.cif
7avg.cif
7avh.cif
7avi.cif
7avj.cif
7avk.cif
7avl.cif
7avm.cif
7avn.cif
7avo.cif
7avp.cif
7avq.cif
7avr.cif
7avs.cif
7avt.cif
7avu.cif
7avv.cif
7avx.cif
7avy.cif
7avz.cif
7aw0.cif
7aw1.cif
7aw2.cif
7aw3.cif
7aw4.cif
7aw5.cif
7aw6.cif
7aw7.cif
7aw8.cif
7aw9.cif
7awa.cif
7awc.cif
7awd.cif
7awe.cif
7awf.cif
7awg.cif
7awh.cif
7awi.cif
7awk.cif
7awl.cif
7awm.cif
7awn.cif
7awo.cif
7awp.cif
7awq.cif
7awr.cif
7aws.cif
7awt.cif
7awu.cif
7awv.cif
7aww.cif
7awx.cif
7awy.cif
7awz.cif
7ax0.cif
7ax1.cif
7ax2.cif
7ax3.cif
7ax4.cif
7ax5.cif
7ax6.cif
7ax7.cif
7ax8.cif
7ax9.cif
7axa.cif
7axb.cif
7axc.cif
7axd.cif
7axe.cif
7axf.cif
7axg.cif
7axh.cif
7axi.cif
7axj.cif
7axk.cif
7axl.cif
7axm.cif
7axn.cif
7axo.cif
7axp.cif
7axq.cif
7axr.cif
7axs.cif
7axt.cif
7axu.cif
7axv.cif
7axw.cif
7axx.cif
7axy.cif
7axz.cif
7ay0.cif
7ay1.cif
7ay2.cif
7ay3.cif
7ay4.cif
7ay6.cif
7ay7.cif
7ay8.cif
7ay9.cif
7aya.cif
7ayb.cif
7ayc.cif
7aye.cif
7ayf.cif
7ayg.cif
7ayh.cif
7ayi.cif
7ayj.cif
7ayl.cif
7aym.cif
7ayn.cif
7ayp.cif
7ayq.cif
7ayr.cif
7ays.cif
7ayv.cif
7ayw.cif
7ayx.cif
7ayy.cif
7ayz.cif
7az0.cif
7az1.cif
7az2.cif
7az3.cif
7az4.cif
7az5.cif
7az6.cif
7az7.cif
7az8.cif
7az9.cif
7aza.cif
7azb.cif
7azc.cif
7azd.cif
7aze.cif
7azf.cif
7azg.cif
7azk.cif
7azl.cif
7azn.cif
7azo.cif
7azp.cif
7azq.cif
7azr.cif
7azs.cif
7azt.cif
7azu.cif
7azv.cif
7azw.cif
7azx.cif
7azy.cif
7b00.cif
7b01.cif
7b02.cif
7b03.cif
7b04.cif
7b05.cif
7b06.cif
7b07.cif
7b08.cif
7b09.cif
7b0a.cif
7b0b.cif
7b0c.cif
7b0d.cif
7b0e.cif
7b0f.cif
7b0g.cif
7b0h.cif
7b0i.cif
7b0j.cif
7b0k.cif
7b0l.cif
7b0m.cif
7b0n.cif
7b0o.cif
7b0p.cif
7b0q.cif
7b0r.cif
7b0s.cif
7b0t.cif
7b0u.cif
7b0v.cif
7b0w.cif
7b0x.cif
7b0y.cif
7b0z.cif
7b10.cif
7b12.cif
7b13.cif
7b14.cif
7b15.cif
7b16.cif
7b17.cif
7b18.cif
7b19.cif
7b1a.cif
7b1e.cif
7b1f.cif
7b1g.cif
7b1h.cif
7b1i.cif
7b1j.cif
7b1k.cif
7b1l.cif
7b1n.cif
7b1o.cif
7b1p.cif
7b1q.cif
7b1r.cif
7b1s.cif
7b1t.cif
7b1u.cif
7b1v.cif
7b1w.cif
7b1x.cif
7b1y.cif
7b1z.cif
7b20.cif
7b21.cif
7b22.cif
7b23.cif
7b24.cif
7b25.cif
7b26.cif
7b27.cif
7b28.cif
7b29.cif
7b2a.cif
7b2b.cif
7b2c.cif
7b2d.cif
7b2e.cif
7b2f.cif
7b2g.cif
7b2h.cif
7b2i.cif
7b2j.cif
7b2k.cif
7b2l.cif
7b2m.cif
7b2n.cif
7b2o.cif
7b2p.cif
7b2q.cif
7b2r.cif
7b2s.cif
7b2t.cif
7b2u.cif
7b2v.cif
7b2w.cif
7b2x.cif
7b2y.cif
7b2z.cif
7b30.cif
7b31.cif
7b32.cif
7b33.cif
7b34.cif
7b35.cif
7b36.cif
7b37.cif
7b38.cif
7b39.cif
7b3a.cif
7b3b.cif
7b3c.cif
7b3d.cif
7b3e.cif
7b3f.cif
7b3g.cif
7b3h.cif
7b3i.cif
7b3j.cif
7b3k.cif
7b3m.cif
7b3n.cif
7b3o.cif
7b3p.cif
7b3q.cif
7b3r.cif
7b3s.cif
7b3t.cif
7b3u.cif
7b3v.cif
7b3w.cif
7b3x.cif
7b3y.cif
7b3z.cif
7b40.cif
7b41.cif
7b42.cif
7b43.cif
7b44.cif
7b45.cif
7b46.cif
7b47.cif
7b48.cif
7b49.cif
7b4a.cif
7b4b.cif
7b4c.cif
7b4d.cif
7b4e.cif
7b4f.cif
7b4g.cif
7b4h.cif
7b4i.cif
7b4j.cif
7b4l.cif
7b4m.cif
7b4n.cif
7b4o.cif
7b4p.cif
7b4q.cif
7b4r.cif
7b4s.cif
7b4t.cif
7b4u.cif
7b4v.cif
7b4w.cif
7b4x.cif
7b4y.cif
7b4z.cif
7b50.cif
7b51.cif
7b52.cif
7b53.cif
7b54.cif
7b55.cif
7b56.cif
7b57.cif
7b58.cif
7b59.cif
7b5a.cif
7b5c.cif
7b5d.cif
7b5e.cif
7b5f.cif
7b5h.cif
7b5i.cif
7b5j.cif
7b5k.cif
7b5l.cif
7b5m.cif
7b5n.cif
7b5o.cif
7b5p.cif
7b5q.cif
7b5r.cif
7b5s.cif
7b5t.cif
7b5u.cif
7b5v.cif
7b5w.cif
7b5y.cif
7b5z.cif
7b60.cif
7b61.cif
7b62.cif
7b63.cif
7b64.cif
7b65.cif
7b66.cif
7b67.cif
7b68.cif
7b69.cif
7b6a.cif
7b6b.cif
7b6c.cif
7b6d.cif
7b6e.cif
7b6f.cif
7b6g.cif
7b6h.cif
7b6i.cif
7b6j.cif
7b6k.cif
7b6l.cif
7b6m.cif
7b6n.cif
7b6o.cif
7b6p.cif
7b6q.cif
7b6r.cif
7b6w.cif
7b6x.cif
7b6y.cif
7b6z.cif
7b70.cif
7b71.cif
7b72.cif
7b73.cif
7b74.cif
7b75.cif
7b76.cif
7b77.cif
7b7a.cif
7b7b.cif
7b7c.cif
7b7d.cif
7b7e.cif
7b7f.cif
7b7g.cif
7b7h.cif
7b7i.cif
7b7j.cif
7b7n.cif
7b7o.cif
7b7p.cif
7b7q.cif
7b7r.cif
7b7s.cif
7b7t.cif
7b7u.cif
7b7v.cif
7b7w.cif
7b7x.cif
7b7y.cif
7b7z.cif
7b80.cif
7b81.cif
7b82.cif
7b83.cif
7b84.cif
7b85.cif
7b86.cif
7b87.cif
7b88.cif
7b89.cif
7b8a.cif
7b8b.cif
7b8c.cif
7b8d.cif
7b8e.cif
7b8f.cif
7b8g.cif
7b8h.cif
7b8i.cif
7b8j.cif
7b8k.cif
7b8l.cif
7b8m.cif
7b8n.cif
7b8o.cif
7b8p.cif
7b8q.cif
7b8r.cif
7b8s.cif
7b8t.cif
7b8u.cif
7b8v.cif
7b8w.cif
7b8x.cif
7b8y.cif
7b8z.cif
7b90.cif
7b91.cif
7b92.cif
7b93.cif
7b94.cif
7b95.cif
7b96.cif
7b97.cif
7b98.cif
7b99.cif
7b9a.cif
7b9b.cif
7b9c.cif
7b9d.cif
7b9e.cif
7b9f.cif
7b9h.cif
7b9i.cif
7b9j.cif
7b9k.cif
7b9l.cif
7b9m.cif
7b9n.cif
7b9o.cif
7b9p.cif
7b9q.cif
7b9r.cif
7b9s.cif
7b9t.cif
7b9u.cif
7b9v.cif
7b9w.cif
7b9x.cif
7b9y.cif
7b9z.cif
7ba0.cif
7ba1.cif
7ba2.cif
7ba3.cif
7ba4.cif
7ba5.cif
7ba6.cif
7ba7.cif
7ba8.cif
7ba9.cif
7baa.cif
7bab.cif
7bac.cif
7bad.cif
7bae.cif
7baf.cif
7bag.cif
7bah.cif
7bai.cif
7baj.cif
7bak.cif
7bal.cif
7bam.cif
7ban.cif
7bao.cif
7bap.cif
7baq.cif
7bar.cif
7bas.cif
7bat.cif
7bau.cif
7bav.cif
7baw.cif
7bax.cif
7bay.cif
7baz.cif
7bb0.cif
7bb1.cif
7bb2.cif
7bb3.cif
7bb4.cif
7bb5.cif
7bb6.cif
7bb7.cif
7bba.cif
7bbb.cif
7bbc.cif
7bbd.cif
7bbf.cif
7bbg.cif
7bbh.cif
7bbi.cif
7bbj.cif
7bbl.cif
7bbm.cif
7bbn.cif
7bbo.cif
7bbp.cif
7bbr.cif
7bbs.cif
7bbt.cif
7bbu.cif
7bbw.cif
7bbx.cif
7bby.cif
7bbz.cif
7bc0.cif
7bc1.cif
7bc2.cif
7bc3.cif
7bc4.cif
7bc5.cif
7bc6.cif
7bc7.cif
7bc8.cif
7bc9.cif
7bcb.cif
7bcc.cif
7bcd.cif
7bcf.cif
7bch.cif
7bci.cif
7bcj.cif
7bck.cif
7bcl.cif
7bcm.cif
7bcn.cif
7bco.cif
7bcp.cif
7bcq.cif
7bcr.cif
7bcs.cif
7bct.cif
7bcu.cif
7bcw.cif
7bcx.cif
7bcy.cif
7bcz.cif
7bd0.cif
7bd2.cif
7bd3.cif
7bd4.cif
7bd5.cif
7bd6.cif
7bd7.cif
7bd8.cif
7bd9.cif
7bda.cif
7bdb.cif
7bdc.cif
7bdd.cif
7bde.cif
7bdf.cif
7bdg.cif
7bdh.cif
7bdi.cif
7bdj.cif
7bdk.cif
7bdl.cif
7bdm.cif
7bdn.cif
7bdo.cif
7bdp.cif
7bdq.cif
7bdr.cif
7bds.cif
7bdt.cif
7bdu.cif
7bdv.cif
7bdw.cif
7bdx.cif
7bdy.cif
7bdz.cif
7be0.cif
7be1.cif
7be2.cif
7be3.cif
7be4.cif
7be5.cif
7be6.cif
7be7.cif
7be8.cif
7be9.cif
7bea.cif
7beb.cif
7bec.cif
7bed.cif
7bee.cif
7bef.cif
7beg.cif
7beh.cif
7bei.cif
7bej.cif
7bek.cif
7bel.cif
7bem.cif
7ben.cif
7beo.cif
7bep.cif
7beq.cif
7ber.cif
7bes.cif
7bet.cif
7beu.cif
7bev.cif
7bew.cif
7bex.cif
7bey.cif
7bez.cif
7bf0.cif
7bf1.cif
7bf2.cif
7bf3.cif
7bf4.cif
7bf5.cif
7bf6.cif
7bf7.cif
7bf8.cif
7bf9.cif
7bfa.cif
7bfb.cif
7bfi.cif
7bfk.cif
7bfl.cif
7bfm.cif
7bfn.cif
7bfo.cif
7bfp.cif
7bfq.cif
7bfr.cif
7bfs.cif
7bft.cif
7bfu.cif
7bfv.cif
7bfw.cif
7bfx.cif
7bfy.cif
7bfz.cif
7bg0.cif
7bg1.cif
7bg3.cif
7bg4.cif
7bg5.cif
7bg6.cif
7bg7.cif
7bg8.cif
7bg9.cif
7bga.cif
7bgb.cif
7bgc.cif
7bgd.cif
7bge.cif
7bgf.cif
7bgg.cif
7bgh.cif
7bgi.cif
7bgj.cif
7bgk.cif
7bgl.cif
7bgm.cif
7bgn.cif
7bgo.cif
7bgp.cif
7bgq.cif
7bgr.cif
7bgs.cif
7bgt.cif
7bgu.cif
7bgv.cif
7bgw.cif
7bgx.cif
7bgy.cif
7bgz.cif
7bh0.cif
7bh1.cif
7bh2.cif
7bh3.cif
7bh4.cif
7bh5.cif
7bh6.cif
7bh7.cif
7bh8.cif
7bh9.cif
7bha.cif
7bhb.cif
7bhc.cif
7bhe.cif
7bhf.cif
7bhg.cif
7bhh.cif
7bhj.cif
7bhk.cif
7bhl.cif
7bhm.cif
7bhn.cif
7bho.cif
7bhp.cif
7bhq.cif
7bhr.cif
7bhs.cif
7bht.cif
7bhu.cif
7bhv.cif
7bhw.cif
7bhx.cif
7bhy.cif
7bi0.cif
7bi1.cif
7bi2.cif
7bi3.cif
7bi4.cif
7bi5.cif
7bi6.cif
7bi7.cif
7bi9.cif
7bia.cif
7bib.cif
7bic.cif
7bid.cif
7bie.cif
7bif.cif
7big.cif
7bii.cif
7bij.cif
7bik.cif
7bil.cif
7bim.cif
7bin.cif
7bio.cif
7bip.cif
7biq.cif
7bir.cif
7bis.cif
7bit.cif
7biu.cif
7biv.cif
7biw.cif
7bix.cif
7biy.cif
7biz.cif
7bj0.cif
7bj1.cif
7bj2.cif
7bj3.cif
7bj4.cif
7bj5.cif
7bj6.cif
7bj8.cif
7bj9.cif
7bjb.cif
7bjc.cif
7bjd.cif
7bje.cif
7bjf.cif
7bjg.cif
7bjh.cif
7bji.cif
7bjj.cif
7bjk.cif
7bjl.cif
7bjm.cif
7bjn.cif
7bjo.cif
7bjp.cif
7bjr.cif
7bjs.cif
7bjt.cif
7bju.cif
7bjv.cif
7bjw.cif
7bjx.cif
7bjy.cif
7bjz.cif
7bk0.cif
7bk1.cif
7bk2.cif
7bk3.cif
7bk4.cif
7bk5.cif
7bk6.cif
7bk7.cif
7bk8.cif
7bk9.cif
7bka.cif
7bkb.cif
7bkc.cif
7bkd.cif
7bke.cif
7bkf.cif
7bkg.cif
7bkh.cif
7bkn.cif
7bko.cif
7bkp.cif
7bkq.cif
7bkr.cif
7bks.cif
7bku.cif
7bkv.cif
7bkw.cif
7bkx.cif
7bky.cif
7bkz.cif
7bl0.cif
7bl1.cif
7bl2.cif
7bl3.cif
7bl4.cif
7bl5.cif
7bl6.cif
7bl7.cif
7bl8.cif
7bl9.cif
7bla.cif
7blb.cif
7blc.cif
7bld.cif
7ble.cif
7blg.cif
7blh.cif
7bli.cif
7blj.cif
7blk.cif
7bll.cif
7blm.cif
7bln.cif
7blo.cif
7blp.cif
7blq.cif
7blr.cif
7bls.cif
7blt.cif
7blu.cif
7blv.cif
7blw.cif
7blx.cif
7bly.cif
7blz.cif
7bm0.cif
7bm1.cif
7bm2.cif
7bm3.cif
7bm4.cif
7bm5.cif
7bm6.cif
7bm7.cif
7bm8.cif
7bm9.cif
7bma.cif
7bmb.cif
7bmc.cif
7bmd.cif
7bme.cif
7bmg.cif
7bmh.cif
7bmi.cif
7bmj.cif
7bmk.cif
7bml.cif
7bmm.cif
7bmo.cif
7bmp.cif
7bmq.cif
7bmr.cif
7bms.cif
7bmt.cif
7bmu.cif
7bmv.cif
7bmw.cif
7bmx.cif
7bmy.cif
7bmz.cif
7bn1.cif
7bn2.cif
7bn3.cif
7bn5.cif
7bn8.cif
7bn9.cif
7bna.cif
7bnb.cif
7bnc.cif
7bnd.cif
7bne.cif
7bnf.cif
7bng.cif
7bnh.cif
7bni.cif
7bnj.cif
7bnk.cif
7bnl.cif
7bnm.cif
7bnn.cif
7bno.cif
7bnp.cif
7bnq.cif
7bnr.cif
7bns.cif
7bnt.cif
7bnu.cif
7bnv.cif
7bnw.cif
7bnx.cif
7bny.cif
7bo1.cif
7bo2.cif
7bo3.cif
7bo4.cif
7bo5.cif
7bo6.cif
7bo7.cif
7bo8.cif
7bo9.cif
7boa.cif
7bob.cif
7boc.cif
7bod.cif
7boe.cif
7bof.cif
7bog.cif
7boh.cif
7boi.cif
7boj.cif
7bok.cif
7bol.cif
7bom.cif
7bon.cif
7boo.cif
7bop.cif
7bor.cif
7bos.cif
7bot.cif
7bou.cif
7bov.cif
7bow.cif
7box.cif
7boy.cif
7boz.cif
7bp0.cif
7bp1.cif
7bp2.cif
7bp3.cif
7bp4.cif
7bp5.cif
7bp6.cif
7bp8.cif
7bp9.cif
7bpa.cif
7bpb.cif
7bpc.cif
7bpd.cif
7bpf.cif
7bpg.cif
7bph.cif
7bpi.cif
7bpk.cif
7bpl.cif
7bpm.cif
7bpn.cif
7bpo.cif
7bpp.cif
7bpr.cif
7bps.cif
7bpu.cif
7bpv.cif
7bpy.cif
7bpz.cif
7bq0.cif
7bq1.cif
7bq2.cif
7bq3.cif
7bq4.cif
7bq5.cif
7bq6.cif
7bq7.cif
7bq9.cif
7bqa.cif
7bqb.cif
7bqc.cif
7bqd.cif
7bqe.cif
7bqf.cif
7bqg.cif
7bqi.cif
7bqj.cif
7bqk.cif
7bql.cif
7bqm.cif
7bqn.cif
7bqo.cif
7bqp.cif
7bqq.cif
7bqr.cif
7bqs.cif
7bqt.cif
7bqu.cif
7bqv.cif
7bqw.cif
7bqx.cif
7bqy.cif
7bqz.cif
7br0.cif
7br1.cif
7br2.cif
7br3.cif
7br4.cif
7br5.cif
7br7.cif
7br8.cif
7br9.cif
7bra.cif
7brc.cif
7brd.cif
7bre.cif
7brf.cif
7brg.cif
7brh.cif
7bri.cif
7brj.cif
7brk.cif
7brl.cif
7brm.cif
7brn.cif
7bro.cif
7brp.cif
7brq.cif
7brs.cif
7brt.cif
7bru.cif
7brv.cif
7brw.cif
7brx.cif
7bry.cif
7brz.cif
7bs0.cif
7bs1.cif
7bs2.cif
7bs3.cif
7bs4.cif
7bs5.cif
7bs6.cif
7bs7.cif
7bs8.cif
7bs9.cif
7bsa.cif
7bsb.cif
7bsc.cif
7bsd.cif
7bse.cif
7bsf.cif
7bsg.cif
7bsh.cif
7bsi.cif
7bsj.cif
7bsk.cif
7bsl.cif
7bsm.cif
7bsn.cif
7bso.cif
7bsp.cif
7bsq.cif
7bsr.cif
7bss.cif
7bst.cif
7bsu.cif
7bsv.cif
7bsw.cif
7bsx.cif
7bt2.cif
7bt5.cif
7bt6.cif
7bt7.cif
7bt8.cif
7bt9.cif
7bta.cif
7btb.cif
7btc.cif
7btd.cif
7bte.cif
7btf.cif
7btg.cif
7bth.cif
7bti.cif
7btj.cif
7btk.cif
7btl.cif
7btm.cif
7btn.cif
7bto.cif
7btp.cif
7btq.cif
7btr.cif
7bts.cif
7btt.cif
7btu.cif
7btv.cif
7btw.cif
7btx.cif
7bty.cif
7btz.cif
7bu0.cif
7bu1.cif
7bu2.cif
7bu3.cif
7bu4.cif
7bu5.cif
7bu6.cif
7bu7.cif
7bu8.cif
7bu9.cif
7bua.cif
7bub.cif
7buc.cif
7bud.cif
7bue.cif
7buf.cif
7bug.cif
7buh.cif
7bui.cif
7buj.cif
7buk.cif
7bul.cif
7bum.cif
7bup.cif
7buq.cif
7bur.cif
7bus.cif
7but.cif
7buu.cif
7buv.cif
7buw.cif
7bux.cif
7buy.cif
7buz.cif
7bv0.cif
7bv1.cif
7bv2.cif
7bv3.cif
7bv4.cif
7bv5.cif
7bv6.cif
7bv7.cif
7bv8.cif
7bv9.cif
7bva.cif
7bvb.cif
7bvc.cif
7bvd.cif
7bve.cif
7bvf.cif
7bvg.cif
7bvh.cif
7bvi.cif
7bvj.cif
7bvk.cif
7bvl.cif
7bvm.cif
7bvn.cif
7bvo.cif
7bvp.cif
7bvq.cif
7bvr.cif
7bvs.cif
7bvt.cif
7bvu.cif
7bvv.cif
7bvw.cif
7bvx.cif
7bvy.cif
7bvz.cif
7bw0.cif
7bw1.cif
7bw2.cif
7bw4.cif
7bw5.cif
7bw6.cif
7bw7.cif
7bw8.cif
7bw9.cif
7bwa.cif
7bwb.cif
7bwc.cif
7bwd.cif
7bwe.cif
7bwf.cif
7bwg.cif
7bwh.cif
7bwi.cif
7bwj.cif
7bwk.cif
7bwl.cif
7bwm.cif
7bwn.cif
7bwo.cif
7bwp.cif
7bwq.cif
7bwr.cif
7bwt.cif
7bwu.cif
7bwv.cif
7bww.cif
7bwx.cif
7bwy.cif
7bwz.cif
7bx0.cif
7bx1.cif
7bx2.cif
7bx7.cif
7bx8.cif
7bx9.cif
7bxa.cif
7bxb.cif
7bxc.cif
7bxd.cif
7bxf.cif
7bxg.cif
7bxh.cif
7bxo.cif
7bxp.cif
7bxq.cif
7bxr.cif
7bxs.cif
7bxt.cif
7bxu.cif
7bxv.cif
7bxw.cif
7bxx.cif
7bxy.cif
7bxz.cif
7by0.cif
7by1.cif
7by2.cif
7by3.cif
7by4.cif
7by5.cif
7by6.cif
7by7.cif
7by8.cif
7by9.cif
7bya.cif
7byd.cif
7bye.cif
7byf.cif
7byi.cif
7byj.cif
7byk.cif
7byl.cif
7bym.cif
7byn.cif
7byo.cif
7byp.cif
7byq.cif
7byr.cif
7bys.cif
7byt.cif
7byu.cif
7byv.cif
7byw.cif
7byx.cif
7byy.cif
7bz0.cif
7bz1.cif
7bz2.cif
7bz3.cif
7bz4.cif
7bz5.cif
7bz6.cif
7bz7.cif
7bz8.cif
7bz9.cif
7bza.cif
7bzb.cif
7bzc.cif
7bzd.cif
7bze.cif
7bzf.cif
7bzg.cif
7bzh.cif
7bzi.cif
7bzj.cif
7bzk.cif
7bzl.cif
7bzm.cif
7bzn.cif
7bzo.cif
7bzt.cif
7bzu.cif
7bzv.cif
7bzw.cif
7bzx.cif
7bzy.cif
7bzz.cif
7c00.cif
7c01.cif
7c02.cif
7c03.cif
7c04.cif
7c05.cif
7c06.cif
7c07.cif
7c08.cif
7c09.cif
7c0a.cif
7c0b.cif
7c0c.cif
7c0d.cif
7c0e.cif
7c0f.cif
7c0g.cif
7c0h.cif
7c0i.cif
7c0j.cif
7c0k.cif
7c0l.cif
7c0m.cif
7c0n.cif
7c0o.cif
7c0p.cif
7c0q.cif
7c0r.cif
7c0s.cif
7c0t.cif
7c0u.cif
7c0v.cif
7c0w.cif
7c0x.cif
7c0y.cif
7c0z.cif
7c10.cif
7c11.cif
7c12.cif
7c13.cif
7c14.cif
7c15.cif
7c16.cif
7c17.cif
7c18.cif
7c19.cif
7c1a.cif
7c1b.cif
7c1c.cif
7c1d.cif
7c1e.cif
7c1h.cif
7c1i.cif
7c1j.cif
7c1k.cif
7c1l.cif
7c1m.cif
7c1o.cif
7c1p.cif
7c1r.cif
7c1s.cif
7c1u.cif
7c1x.cif
7c1y.cif
7c1z.cif
7c20.cif
7c21.cif
7c22.cif
7c23.cif
7c24.cif
7c25.cif
7c26.cif
7c27.cif
7c28.cif
7c29.cif
7c2a.cif
7c2b.cif
7c2c.cif
7c2d.cif
7c2e.cif
7c2f.cif
7c2g.cif
7c2h.cif
7c2i.cif
7c2j.cif
7c2k.cif
7c2l.cif
7c2m.cif
7c2n.cif
7c2o.cif
7c2p.cif
7c2q.cif
7c2s.cif
7c2t.cif
7c2v.cif
7c2w.cif
7c2x.cif
7c2y.cif
7c2z.cif
7c31.cif
7c33.cif
7c34.cif
7c35.cif
7c36.cif
7c37.cif
7c38.cif
7c39.cif
7c3a.cif
7c3b.cif
7c3c.cif
7c3d.cif
7c3e.cif
7c3f.cif
7c3g.cif
7c3h.cif
7c3i.cif
7c3j.cif
7c3k.cif
7c3l.cif
7c3m.cif
7c3n.cif
7c3o.cif
7c3q.cif
7c3s.cif
7c3t.cif
7c3u.cif
7c3v.cif
7c3y.cif
7c3z.cif
7c40.cif
7c41.cif
7c42.cif
7c43.cif
7c44.cif
7c45.cif
7c46.cif
7c47.cif
7c48.cif
7c49.cif
7c4a.cif
7c4b.cif
7c4c.cif
7c4d.cif
7c4e.cif
7c4f.cif
7c4g.cif
7c4h.cif
7c4i.cif
7c4j.cif
7c4k.cif
7c4l.cif
7c4m.cif
7c4n.cif
7c4o.cif
7c4p.cif
7c4q.cif
7c4r.cif
7c4s.cif
7c4t.cif
7c4u.cif
7c4v.cif
7c4w.cif
7c4x.cif
7c4y.cif
7c4z.cif
7c50.cif
7c51.cif
7c52.cif
7c53.cif
7c5c.cif
7c5d.cif
7c5e.cif
7c5f.cif
7c5g.cif
7c5h.cif
7c5i.cif
7c5j.cif
7c5k.cif
7c5l.cif
7c5m.cif
7c5n.cif
7c5o.cif
7c5p.cif
7c5q.cif
7c5r.cif
7c5v.cif
7c5w.cif
7c5x.cif
7c5y.cif
7c5z.cif
7c60.cif
7c61.cif
7c62.cif
7c63.cif
7c64.cif
7c65.cif
7c66.cif
7c67.cif
7c68.cif
7c69.cif
7c6a.cif
7c6b.cif
7c6c.cif
7c6d.cif
7c6f.cif
7c6g.cif
7c6h.cif
7c6i.cif
7c6j.cif
7c6k.cif
7c6l.cif
7c6m.cif
7c6n.cif
7c6o.cif
7c6p.cif
7c6q.cif
7c6r.cif
7c6s.cif
7c6t.cif
7c6u.cif
7c6v.cif
7c6w.cif
7c6x.cif
7c6y.cif
7c6z.cif
7c70.cif
7c71.cif
7c72.cif
7c73.cif
7c74.cif
7c75.cif
7c76.cif
7c77.cif
7c78.cif
7c79.cif
7c7a.cif
7c7b.cif
7c7c.cif
7c7d.cif
7c7e.cif
7c7f.cif
7c7g.cif
7c7h.cif
7c7i.cif
7c7j.cif
7c7k.cif
7c7l.cif
7c7m.cif
7c7n.cif
7c7o.cif
7c7p.cif
7c7q.cif
7c7r.cif
7c7s.cif
7c7u.cif
7c7v.cif
7c7w.cif
7c7x.cif
7c7y.cif
7c7z.cif
7c80.cif
7c81.cif
7c82.cif
7c83.cif
7c84.cif
7c85.cif
7c86.cif
7c87.cif
7c88.cif
7c89.cif
7c8a.cif
7c8b.cif
7c8d.cif
7c8e.cif
7c8f.cif
7c8g.cif
7c8h.cif
7c8i.cif
7c8j.cif
7c8k.cif
7c8l.cif
7c8m.cif
7c8n.cif
7c8o.cif
7c8p.cif
7c8q.cif
7c8r.cif
7c8s.cif
7c8t.cif
7c8u.cif
7c8v.cif
7c8w.cif
7c8x.cif
7c8z.cif
7c90.cif
7c91.cif
7c92.cif
7c94.cif
7c95.cif
7c96.cif
7c97.cif
7c98.cif
7c99.cif
7c9a.cif
7c9b.cif
7c9c.cif
7c9d.cif
7c9i.cif
7c9j.cif
7c9k.cif
7c9m.cif
7c9n.cif
7c9o.cif
7c9p.cif
7c9q.cif
7c9r.cif
7c9s.cif
7c9t.cif
7c9u.cif
7c9v.cif
7c9w.cif
7c9x.cif
7c9y.cif
7c9z.cif
7ca0.cif
7ca1.cif
7ca2.cif
7ca3.cif
7ca4.cif
7ca5.cif
7ca8.cif
7cab.cif
7cac.cif
7cad.cif
7cae.cif
7caf.cif
7cag.cif
7cah.cif
7cai.cif
7caj.cif
7cak.cif
7cal.cif
7cam.cif
7can.cif
7cao.cif
7cap.cif
7caq.cif
7car.cif
7cas.cif
7cat.cif
7cav.cif
7caw.cif
7cax.cif
7cay.cif
7caz.cif
7cb0.cif
7cb1.cif
7cb2.cif
7cb3.cif
7cb4.cif
7cb5.cif
7cb6.cif
7cb7.cif
7cb8.cif
7cb9.cif
7cba.cif
7cbb.cif
7cbc.cif
7cbd.cif
7cbe.cif
7cbf.cif
7cbg.cif
7cbh.cif
7cbi.cif
7cbj.cif
7cbk.cif
7cbl.cif
7cbm.cif
7cbn.cif
7cbo.cif
7cbp.cif
7cbq.cif
7cbr.cif
7cbs.cif
7cbt.cif
7cbu.cif
7cbv.cif
7cbw.cif
7cbx.cif
7cby.cif
7cbz.cif
7cc2.cif
7cc3.cif
7cc4.cif
7cc7.cif
7cc8.cif
7cc9.cif
7cca.cif
7ccb.cif
7ccc.cif
7ccd.cif
7cce.cif
7ccf.cif
7ccg.cif
7cch.cif
7cci.cif
7ccj.cif
7ccl.cif
7ccm.cif
7ccn.cif
7cco.cif
7ccp.cif
7ccq.cif
7ccr.cif
7ccs.cif
7cct.cif
7ccu.cif
7ccv.cif
7ccw.cif
7ccx.cif
7ccy.cif
7ccz.cif
7cd0.cif
7cd1.cif
7cd2.cif
7cd3.cif
7cd4.cif
7cd5.cif
7cd6.cif
7cd7.cif
7cd8.cif
7cd9.cif
7cda.cif
7cdb.cif
7cdc.cif
7cdd.cif
7cde.cif
7cdf.cif
7cdg.cif
7cdh.cif
7cdi.cif
7cdj.cif
7cdk.cif
7cdl.cif
7cdm.cif
7cdn.cif
7cdo.cif
7cdp.cif
7cdq.cif
7cdr.cif
7cds.cif
7cdt.cif
7cdu.cif
7cdv.cif
7cdw.cif
7cdx.cif
7cdy.cif
7cdz.cif
7ce0.cif
7ce1.cif
7ce2.cif
7ce3.cif
7ce4.cif
7ce5.cif
7ce6.cif
7ce8.cif
7ce9.cif
7cea.cif
7ceb.cif
7cec.cif
7ced.cif
7cee.cif
7cef.cif
7ceg.cif
7ceh.cif
7cei.cif
7cek.cif
7cel.cif
7cem.cif
7cen.cif
7ceo.cif
7cep.cif
7ceq.cif
7cer.cif
7ces.cif
7cet.cif
7ceu.cif
7cez.cif
7cf6.cif
7cf7.cif
7cf8.cif
7cf9.cif
7cfa.cif
7cfb.cif
7cfc.cif
7cfd.cif
7cfe.cif
7cff.cif
7cfg.cif
7cfh.cif
7cfi.cif
7cfj.cif
7cfk.cif
7cfl.cif
7cfm.cif
7cfn.cif
7cfo.cif
7cfp.cif
7cfq.cif
7cfs.cif
7cft.cif
7cfu.cif
7cfv.cif
7cfw.cif
7cfx.cif
7cfy.cif
7cfz.cif
7cg0.cif
7cg1.cif
7cg2.cif
7cg3.cif
7cg4.cif
7cg5.cif
7cg6.cif
7cg7.cif
7cg8.cif
7cg9.cif
7cga.cif
7cgb.cif
7cgc.cif
7cgd.cif
7cge.cif
7cgf.cif
7cgg.cif
7cgh.cif
7cgi.cif
7cgj.cif
7cgk.cif
7cgl.cif
7cgm.cif
7cgn.cif
7cgo.cif
7cgp.cif
7cgq.cif
7cgr.cif
7cgs.cif
7cgt.cif
7cgu.cif
7cgv.cif
7cgw.cif
7cgy.cif
7cgz.cif
7ch0.cif
7ch1.cif
7ch3.cif
7ch4.cif
7ch5.cif
7ch6.cif
7ch7.cif
7ch8.cif
7ch9.cif
7cha.cif
7chb.cif
7chc.cif
7chd.cif
7che.cif
7chf.cif
7chg.cif
7chh.cif
7chi.cif
7chj.cif
7chk.cif
7chl.cif
7chm.cif
7chn.cif
7cho.cif
7chp.cif
7chq.cif
7chr.cif
7chs.cif
7cht.cif
7chu.cif
7chv.cif
7chw.cif
7chx.cif
7chy.cif
7chz.cif
7ci0.cif
7ci1.cif
7ci2.cif
7ci3.cif
7ci4.cif
7ci5.cif
7ci6.cif
7ci7.cif
7ci8.cif
7ci9.cif
7cia.cif
7cib.cif
7cic.cif
7cid.cif
7cie.cif
7cif.cif
7cig.cif
7cih.cif
7cii.cif
7cij.cif
7cik.cif
7cil.cif
7cim.cif
7cin.cif
7cio.cif
7cip.cif
7ciq.cif
7cir.cif
7cis.cif
7cit.cif
7ciu.cif
7civ.cif
7ciw.cif
7cix.cif
7ciy.cif
7ciz.cif
7cj0.cif
7cj1.cif
7cj2.cif
7cj3.cif
7cj4.cif
7cj5.cif
7cj6.cif
7cj7.cif
7cj8.cif
7cj9.cif
7cja.cif
7cjb.cif
7cjd.cif
7cje.cif
7cjf.cif
7cjg.cif
7cji.cif
7cjj.cif
7cjk.cif
7cjl.cif
7cjm.cif
7cjn.cif
7cjo.cif
7cjp.cif
7cjq.cif
7cjr.cif
7cjs.cif
7cjt.cif
7cju.cif
7cjv.cif
7cjw.cif
7cjx.cif
7cjy.cif
7cjz.cif
7ck0.cif
7ck1.cif
7ck2.cif
7ck3.cif
7ck4.cif
7ck5.cif
7ck6.cif
7ck8.cif
7ck9.cif
7cka.cif
7ckb.cif
7ckc.cif
7ckd.cif
7cke.cif
7ckf.cif
7ckg.cif
7ckh.cif
7cki.cif
7ckj.cif
7ckk.cif
7ckl.cif
7ckm.cif
7ckn.cif
7cko.cif
7ckp.cif
7ckq.cif
7ckr.cif
7ckv.cif
7ckw.cif
7ckx.cif
7cky.cif
7ckz.cif
7cl0.cif
7cl1.cif
7cl2.cif
7cl3.cif
7cl4.cif
7cl5.cif
7cl6.cif
7cl7.cif
7cl8.cif
7cl9.cif
7cla.cif
7cld.cif
7cle.cif
7clf.cif
7clg.cif
7clh.cif
7cli.cif
7clj.cif
7clk.cif
7cll.cif
7clr.cif
7cls.cif
7clt.cif
7clu.cif
7clv.cif
7clx.cif
7cly.cif
7clz.cif
7cm0.cif
7cm1.cif
7cm2.cif
7cm3.cif
7cm4.cif
7cm5.cif
7cm6.cif
7cm7.cif
7cm8.cif
7cm9.cif
7cma.cif
7cmb.cif
7cmc.cif
7cmd.cif
7cme.cif
7cmf.cif
7cmg.cif
7cmh.cif
7cmi.cif
7cmj.cif
7cmk.cif
7cml.cif
7cmm.cif
7cmn.cif
7cmo.cif
7cmp.cif
7cmq.cif
7cmr.cif
7cms.cif
7cmu.cif
7cmv.cif
7cmw.cif
7cmx.cif
7cmy.cif
7cmz.cif
7cn0.cif
7cn1.cif
7cn2.cif
7cn3.cif
7cn4.cif
7cn6.cif
7cn7.cif
7cn8.cif
7cn9.cif
7cna.cif
7cnb.cif
7cnc.cif
7cnd.cif
7cne.cif
7cnf.cif
7cng.cif
7cnl.cif
7cnm.cif
7cnn.cif
7cno.cif
7cnp.cif
7cnq.cif
7cnr.cif
7cns.cif
7cnt.cif
7cnu.cif
7cnv.cif
7cnw.cif
7cnx.cif
7cny.cif
7cnz.cif
7co1.cif
7co2.cif
7co3.cif
7co5.cif
7co6.cif
7co7.cif
7co8.cif
7co9.cif
7coa.cif
7cob.cif
7coc.cif
7cod.cif
7coe.cif
7cof.cif
7cog.cif
7coh.cif
7coi.cif
7coj.cif
7cok.cif
7col.cif
7com.cif
7con.cif
7coo.cif
7cop.cif
7coq.cif
7cor.cif
7cos.cif
7cot.cif
7cou.cif
7cov.cif
7cow.cif
7cox.cif
7coy.cif
7coz.cif
7cp0.cif
7cp1.cif
7cp2.cif
7cp3.cif
7cp4.cif
7cp5.cif
7cp6.cif
7cp7.cif
7cp8.cif
7cp9.cif
7cpa.cif
7cpc.cif
7cpd.cif
7cph.cif
7cpi.cif
7cpj.cif
7cpk.cif
7cpl.cif
7cpm.cif
7cpn.cif
7cpo.cif
7cpp.cif
7cpq.cif
7cpr.cif
7cps.cif
7cpu.cif
7cpv.cif
7cpw.cif
7cpx.cif
7cpy.cif
7cpz.cif
7cq0.cif
7cq1.cif
7cq2.cif
7cq3.cif
7cq4.cif
7cq5.cif
7cq6.cif
7cq7.cif
7cqb.cif
7cqc.cif
7cqd.cif
7cqe.cif
7cqf.cif
7cqh.cif
7cqi.cif
7cqj.cif
7cqk.cif
7cql.cif
7cqm.cif
7cqn.cif
7cqo.cif
7cqp.cif
7cqq.cif
7cqr.cif
7cqs.cif
7cqt.cif
7cqu.cif
7cqv.cif
7cqw.cif
7cqx.cif
7cqy.cif
7cqz.cif
7cr0.cif
7cr1.cif
7cr2.cif
7cr3.cif
7cr4.cif
7cr5.cif
7cr6.cif
7cr7.cif
7cr8.cif
7cr9.cif
7cra.cif
7crb.cif
7crc.cif
7crd.cif
7cre.cif
7crf.cif
7crg.cif
7crh.cif
7cri.cif
7crj.cif
7crk.cif
7crl.cif
7crm.cif
7crn.cif
7cro.cif
7crp.cif
7crq.cif
7crr.cif
7crs.cif
7crt.cif
7cru.cif
7crv.cif
7crw.cif
7crx.cif
7cry.cif
7crz.cif
7cs0.cif
7cs1.cif
7cs2.cif
7cs3.cif
7cs4.cif
7cs5.cif
7cs6.cif
7cs7.cif
7cs8.cif
7cs9.cif
7csa.cif
7csb.cif
7csc.cif
7csd.cif
7cse.cif
7csf.cif
7csg.cif
7csh.cif
7csi.cif
7csj.cif
7csk.cif
7csl.cif
7csm.cif
7csn.cif
7cso.cif
7csp.cif
7csq.cif
7csr.cif
7css.cif
7csv.cif
7csw.cif
7csx.cif
7csy.cif
7csz.cif
7ct1.cif
7ct2.cif
7ct3.cif
7ct4.cif
7ct5.cif
7ct6.cif
7ct7.cif
7ct8.cif
7ct9.cif
7cta.cif
7ctc.cif
7ctd.cif
7cte.cif
7ctf.cif
7ctg.cif
7cth.cif
7ctl.cif
7ctm.cif
7ctn.cif
7cto.cif
7ctp.cif
7ctq.cif
7ctr.cif
7cts.cif
7ctt.cif
7ctv.cif
7ctw.cif
7ctx.cif
7cty.cif
7ctz.cif
7cu0.cif
7cu1.cif
7cu2.cif
7cu3.cif
7cu5.cif
7cu6.cif
7cu8.cif
7cu9.cif
7cua.cif
7cub.cif
7cuc.cif
7cud.cif
7cue.cif
7cuf.cif
7cug.cif
7cuh.cif
7cui.cif
7cuj.cif
7cuk.cif
7cum.cif
7cun.cif
7cuo.cif
7cup.cif
7cuq.cif
7cus.cif
7cut.cif
7cuu.cif
7cuv.cif
7cuw.cif
7cux.cif
7cuy.cif
7cuz.cif
7cv0.cif
7cv1.cif
7cv2.cif
7cv3.cif
7cv4.cif
7cv6.cif
7cv7.cif
7cv8.cif
7cv9.cif
7cva.cif
7cvh.cif
7cvj.cif
7cvk.cif
7cvl.cif
7cvm.cif
7cvn.cif
7cvo.cif
7cvp.cif
7cvq.cif
7cvr.cif
7cvs.cif
7cvt.cif
7cvu.cif
7cvv.cif
7cvw.cif
7cvx.cif
7cvy.cif
7cvz.cif
7cw0.cif
7cw1.cif
7cw2.cif
7cw3.cif
7cw4.cif
7cw5.cif
7cwa.cif
7cwb.cif
7cwc.cif
7cwd.cif
7cwe.cif
7cwf.cif
7cwg.cif
7cwh.cif
7cwi.cif
7cwj.cif
7cwk.cif
7cwl.cif
7cwm.cif
7cwn.cif
7cwo.cif
7cwp.cif
7cwq.cif
7cws.cif
7cwt.cif
7cwu.cif
7cwv.cif
7cww.cif
7cwx.cif
7cwy.cif
7cwz.cif
7cx0.cif
7cx1.cif
7cx2.cif
7cx3.cif
7cx4.cif
7cx5.cif
7cx6.cif
7cx7.cif
7cx8.cif
7cx9.cif
7cxa.cif
7cxb.cif
7cxc.cif
7cxd.cif
7cxe.cif
7cxf.cif
7cxg.cif
7cxh.cif
7cxi.cif
7cxj.cif
7cxk.cif
7cxl.cif
7cxm.cif
7cxn.cif
7cxo.cif
7cxr.cif
7cxs.cif
7cxt.cif
7cxu.cif
7cxv.cif
7cxw.cif
7cxx.cif
7cxy.cif
7cxz.cif
7cy0.cif
7cy1.cif
7cy2.cif
7cy3.cif
7cy4.cif
7cy5.cif
7cy6.cif
7cy7.cif
7cy8.cif
7cy9.cif
7cya.cif
7cyb.cif
7cyc.cif
7cyd.cif
7cye.cif
7cyf.cif
7cyg.cif
7cyh.cif
7cyi.cif
7cyk.cif
7cyl.cif
7cym.cif
7cyn.cif
7cyp.cif
7cyq.cif
7cyr.cif
7cys.cif
7cyu.cif
7cyv.cif
7cyw.cif
7cyx.cif
7cyy.cif
7cyz.cif
7cz0.cif
7cz2.cif
7cz3.cif
7cz4.cif
7cz5.cif
7cz6.cif
7cz9.cif
7cza.cif
7czb.cif
7czc.cif
7czd.cif
7cze.cif
7czf.cif
7czg.cif
7czh.cif
7czi.cif
7czj.cif
7czl.cif
7czm.cif
7czo.cif
7czp.cif
7czq.cif
7czr.cif
7czs.cif
7czt.cif
7czu.cif
7czv.cif
7czw.cif
7czx.cif
7czy.cif
7czz.cif
7d00.cif
7d01.cif
7d02.cif
7d03.cif
7d04.cif
7d05.cif
7d06.cif
7d08.cif
7d09.cif
7d0a.cif
7d0b.cif
7d0c.cif
7d0d.cif
7d0e.cif
7d0f.cif
7d0g.cif
7d0i.cif
7d0j.cif
7d0k.cif
7d0l.cif
7d0m.cif
7d0n.cif
7d0o.cif
7d0p.cif
7d0q.cif
7d0r.cif
7d0s.cif
7d0t.cif
7d0u.cif
7d0v.cif
7d0w.cif
7d0x.cif
7d0y.cif
7d0z.cif
7d10.cif
7d11.cif
7d12.cif
7d13.cif
7d14.cif
7d16.cif
7d17.cif
7d18.cif
7d19.cif
7d1a.cif
7d1b.cif
7d1c.cif
7d1d.cif
7d1e.cif
7d1f.cif
7d1g.cif
7d1h.cif
7d1i.cif
7d1l.cif
7d1m.cif
7d1n.cif
7d1o.cif
7d1p.cif
7d1t.cif
7d1u.cif
7d1v.cif
7d1x.cif
7d1y.cif
7d1z.cif
7d20.cif
7d21.cif
7d22.cif
7d23.cif
7d24.cif
7d25.cif
7d26.cif
7d27.cif
7d28.cif
7d29.cif
7d2a.cif
7d2b.cif
7d2c.cif
7d2d.cif
7d2e.cif
7d2f.cif
7d2g.cif
7d2h.cif
7d2i.cif
7d2j.cif
7d2k.cif
7d2l.cif
7d2m.cif
7d2n.cif
7d2o.cif
7d2p.cif
7d2q.cif
7d2r.cif
7d2s.cif
7d2t.cif
7d2u.cif
7d2v.cif
7d2w.cif
7d2x.cif
7d2y.cif
7d2z.cif
7d30.cif
7d31.cif
7d32.cif
7d33.cif
7d34.cif
7d35.cif
7d36.cif
7d37.cif
7d38.cif
7d39.cif
7d3a.cif
7d3b.cif
7d3c.cif
7d3d.cif
7d3e.cif
7d3f.cif
7d3i.cif
7d3j.cif
7d3k.cif
7d3l.cif
7d3m.cif
7d3r.cif
7d3s.cif
7d3t.cif
7d3u.cif
7d3v.cif
7d3w.cif
7d3x.cif
7d3y.cif
7d3z.cif
7d40.cif
7d41.cif
7d42.cif
7d43.cif
7d44.cif
7d45.cif
7d46.cif
7d47.cif
7d48.cif
7d49.cif
7d4a.cif
7d4b.cif
7d4c.cif
7d4d.cif
7d4e.cif
7d4f.cif
7d4g.cif
7d4i.cif
7d4j.cif
7d4k.cif
7d4l.cif
7d4m.cif
7d4n.cif
7d4o.cif
7d4p.cif
7d4q.cif
7d4r.cif
7d4s.cif
7d4u.cif
7d4v.cif
7d4x.cif
7d4y.cif
7d50.cif
7d51.cif
7d52.cif
7d53.cif
7d54.cif
7d55.cif
7d56.cif
7d57.cif
7d58.cif
7d59.cif
7d5a.cif
7d5b.cif
7d5c.cif
7d5d.cif
7d5e.cif
7d5f.cif
7d5g.cif
7d5i.cif
7d5j.cif
7d5k.cif
7d5l.cif
7d5m.cif
7d5n.cif
7d5o.cif
7d5p.cif
7d5q.cif
7d5r.cif
7d5s.cif
7d5t.cif
7d5u.cif
7d5v.cif
7d5w.cif
7d5x.cif
7d5y.cif
7d5z.cif
7d60.cif
7d61.cif
7d62.cif
7d63.cif
7d64.cif
7d65.cif
7d66.cif
7d68.cif
7d69.cif
7d6a.cif
7d6b.cif
7d6c.cif
7d6d.cif
7d6e.cif
7d6f.cif
7d6g.cif
7d6h.cif
7d6i.cif
7d6j.cif
7d6l.cif
7d6m.cif
7d6n.cif
7d6o.cif
7d6p.cif
7d6q.cif
7d6r.cif
7d6t.cif
7d6v.cif
7d6w.cif
7d6x.cif
7d6y.cif
7d6z.cif
7d72.cif
7d73.cif
7d74.cif
7d75.cif
7d76.cif
7d77.cif
7d78.cif
7d79.cif
7d7c.cif
7d7d.cif
7d7e.cif
7d7f.cif
7d7k.cif
7d7l.cif
7d7m.cif
7d7n.cif
7d7o.cif
7d7p.cif
7d7q.cif
7d7r.cif
7d7s.cif
7d7u.cif
7d7v.cif
7d7w.cif
7d7x.cif
7d7y.cif
7d7z.cif
7d80.cif
7d81.cif
7d82.cif
7d83.cif
7d84.cif
7d85.cif
7d86.cif
7d87.cif
7d88.cif
7d89.cif
7d8a.cif
7d8b.cif
7d8c.cif
7d8d.cif
7d8e.cif
7d8f.cif
7d8g.cif
7d8h.cif
7d8i.cif
7d8j.cif
7d8k.cif
7d8l.cif
7d8m.cif
7d8n.cif
7d8o.cif
7d8p.cif
7d8q.cif
7d8r.cif
7d8s.cif
7d8t.cif
7d8u.cif
7d8v.cif
7d8x.cif
7d8z.cif
7d90.cif
7d91.cif
7d92.cif
7d93.cif
7d94.cif
7d95.cif
7d96.cif
7d97.cif
7d98.cif
7d99.cif
7d9b.cif
7d9c.cif
7d9e.cif
7d9f.cif
7d9g.cif
7d9h.cif
7d9i.cif
7d9j.cif
7d9k.cif
7d9l.cif
7d9m.cif
7d9n.cif
7d9o.cif
7d9p.cif
7d9q.cif
7d9r.cif
7d9s.cif
7d9t.cif
7d9u.cif
7d9v.cif
7d9w.cif
7d9x.cif
7d9y.cif
7d9z.cif
7da0.cif
7da1.cif
7da2.cif
7da4.cif
7da5.cif
7da6.cif
7da7.cif
7da8.cif
7da9.cif
7daa.cif
7dab.cif
7dac.cif
7dad.cif
7dae.cif
7daf.cif
7dag.cif
7dah.cif
7dai.cif
7daj.cif
7dak.cif
7dal.cif
7dam.cif
7dan.cif
7dao.cif
7das.cif
7dat.cif
7dau.cif
7dav.cif
7daw.cif
7dax.cif
7day.cif
7daz.cif
7db0.cif
7db1.cif
7db2.cif
7db3.cif
7db4.cif
7db5.cif
7db6.cif
7db7.cif
7db8.cif
7db9.cif
7dba.cif
7dbb.cif
7dbc.cif
7dbd.cif
7dbe.cif
7dbf.cif
7dbg.cif
7dbh.cif
7dbi.cif
7dbj.cif
7dbk.cif
7dbl.cif
7dbm.cif
7dbn.cif
7dbo.cif
7dbp.cif
7dbs.cif
7dbt.cif
7dbu.cif
7dbw.cif
7dc0.cif
7dc1.cif
7dc3.cif
7dc4.cif
7dc5.cif
7dc6.cif
7dc7.cif
7dc8.cif
7dc9.cif
7dca.cif
7dcb.cif
7dcc.cif
7dcd.cif
7dce.cif
7dcf.cif
7dcg.cif
7dch.cif
7dci.cif
7dcj.cif
7dck.cif
7dcl.cif
7dcm.cif
7dcn.cif
7dco.cif
7dcp.cif
7dcq.cif
7dcr.cif
7dcs.cif
7dct.cif
7dcu.cif
7dcw.cif
7dcx.cif
7dcy.cif
7dcz.cif
7dd0.cif
7dd1.cif
7dd2.cif
7dd3.cif
7dd4.cif
7dd5.cif
7dd6.cif
7dd7.cif
7dd8.cif
7dd9.cif
7dda.cif
7ddb.cif
7ddc.cif
7ddd.cif
7dde.cif
7ddf.cif
7ddh.cif
7ddi.cif
7ddj.cif
7ddk.cif
7ddl.cif
7ddm.cif
7ddn.cif
7ddo.cif
7ddp.cif
7ddq.cif
7ddr.cif
7dds.cif
7ddt.cif
7ddu.cif
7ddv.cif
7ddw.cif
7ddx.cif
7ddy.cif
7ddz.cif
7de0.cif
7de1.cif
7de2.cif
7de3.cif
7de4.cif
7de5.cif
7de7.cif
7de8.cif
7de9.cif
7dea.cif
7deb.cif
7ded.cif
7dee.cif
7deg.cif
7deh.cif
7dei.cif
7dej.cif
7dek.cif
7del.cif
7dem.cif
7den.cif
7deo.cif
7dep.cif
7deq.cif
7der.cif
7des.cif
7det.cif
7deu.cif
7dev.cif
7dex.cif
7dey.cif
7df2.cif
7df3.cif
7df4.cif
7df5.cif
7df6.cif
7df7.cif
7df8.cif
7df9.cif
7dfa.cif
7dfb.cif
7dfc.cif
7dfe.cif
7dfg.cif
7dfh.cif
7dfj.cif
7dfk.cif
7dfl.cif
7dfm.cif
7dfn.cif
7dfo.cif
7dfp.cif
7dfq.cif
7dfr.cif
7dfs.cif
7dft.cif
7dfu.cif
7dfv.cif
7dfw.cif
7dfx.cif
7dfy.cif
7dfz.cif
7dg0.cif
7dg2.cif
7dg4.cif
7dg5.cif
7dg6.cif
7dg7.cif
7dg9.cif
7dgb.cif
7dgc.cif
7dgd.cif
7dge.cif
7dgf.cif
7dgg.cif
7dgh.cif
7dgi.cif
7dgj.cif
7dgk.cif
7dgl.cif
7dgm.cif
7dgn.cif
7dgo.cif
7dgq.cif
7dgr.cif
7dgs.cif
7dgu.cif
7dgw.cif
7dgx.cif
7dgy.cif
7dgz.cif
7dh0.cif
7dh1.cif
7dh3.cif
7dh4.cif
7dh5.cif
7dh6.cif
7dh7.cif
7dh8.cif
7dh9.cif
7dha.cif
7dhb.cif
7dhc.cif
7dhd.cif
7dhe.cif
7dhf.cif
7dhg.cif
7dhh.cif
7dhi.cif
7dhj.cif
7dhk.cif
7dhl.cif
7dhn.cif
7dho.cif
7dhp.cif
7dhq.cif
7dhr.cif
7dhs.cif
7dht.cif
7dhv.cif
7dhw.cif
7dhx.cif
7dhy.cif
7dhz.cif
7di0.cif
7di1.cif
7di3.cif
7di7.cif
7di8.cif
7dia.cif
7dib.cif
7dic.cif
7did.cif
7die.cif
7dif.cif
7dig.cif
7dih.cif
7dii.cif
7dij.cif
7dik.cif
7dil.cif
7dim.cif
7din.cif
7dio.cif
7dip.cif
7diq.cif
7dir.cif
7dis.cif
7dit.cif
7diu.cif
7div.cif
7diw.cif
7dix.cif
7diy.cif
7diz.cif
7dj0.cif
7dj1.cif
7dj2.cif
7djc.cif
7dji.cif
7djj.cif
7djk.cif
7djl.cif
7djm.cif
7djn.cif
7djo.cif
7djq.cif
7djr.cif
7djs.cif
7djt.cif
7dju.cif
7djv.cif
7djw.cif
7djx.cif
7djy.cif
7djz.cif
7dk0.cif
7dk1.cif
7dk2.cif
7dk3.cif
7dk4.cif
7dk5.cif
7dk6.cif
7dk7.cif
7dk8.cif
7dk9.cif
7dka.cif
7dkb.cif
7dkc.cif
7dkd.cif
7dke.cif
7dkf.cif
7dkg.cif
7dkh.cif
7dki.cif
7dkj.cif
7dkk.cif
7dkl.cif
7dkm.cif
7dkn.cif
7dko.cif
7dkp.cif
7dkr.cif
7dks.cif
7dkt.cif
7dku.cif
7dkv.cif
7dkw.cif
7dkx.cif
7dky.cif
7dkz.cif
7dl0.cif
7dl1.cif
7dl2.cif
7dl3.cif
7dl4.cif
7dl5.cif
7dl6.cif
7dl7.cif
7dl8.cif
7dl9.cif
7dla.cif
7dlb.cif
7dlc.cif
7dld.cif
7dlh.cif
7dli.cif
7dlk.cif
7dll.cif
7dlm.cif
7dln.cif
7dlq.cif
7dlr.cif
7dls.cif
7dlu.cif
7dlv.cif
7dlw.cif
7dlx.cif
7dly.cif
7dlz.cif
7dm0.cif
7dm1.cif
7dm2.cif
7dm4.cif
7dm5.cif
7dm6.cif
7dm9.cif
7dma.cif
7dmb.cif
7dmc.cif
7dmd.cif
7dme.cif
7dmf.cif
7dmg.cif
7dmk.cif
7dml.cif
7dmm.cif
7dmn.cif
7dmo.cif
7dmp.cif
7dmq.cif
7dmr.cif
7dms.cif
7dmu.cif
7dmw.cif
7dmx.cif
7dmy.cif
7dmz.cif
7dn0.cif
7dn1.cif
7dn2.cif
7dn3.cif
7dn4.cif
7dn5.cif
7dn6.cif
7dn7.cif
7dn8.cif
7dn9.cif
7dna.cif
7dnb.cif
7dnc.cif
7dne.cif
7dnf.cif
7dng.cif
7dnh.cif
7dni.cif
7dnj.cif
7dnk.cif
7dnl.cif
7dnm.cif
7dnn.cif
7dno.cif
7dnp.cif
7dnq.cif
7dnr.cif
7dns.cif
7dnt.cif
7dnu.cif
7dnv.cif
7dny.cif
7dnz.cif
7do1.cif
7do4.cif
7do5.cif
7do6.cif
7do7.cif
7doa.cif
7dob.cif
7doc.cif
7dod.cif
7dog.cif
7doh.cif
7doi.cif
7doj.cif
7dok.cif
7dol.cif
7don.cif
7doo.cif
7dop.cif
7doq.cif
7dor.cif
7dou.cif
7dov.cif
7dow.cif
7dox.cif
7doy.cif
7doz.cif
7dp0.cif
7dp1.cif
7dp2.cif
7dp3.cif
7dp4.cif
7dp5.cif
7dp6.cif
7dp8.cif
7dpa.cif
7dpd.cif
7dpe.cif
7dpf.cif
7dpg.cif
7dph.cif
7dpi.cif
7dpj.cif
7dpk.cif
7dpm.cif
7dpn.cif
7dpo.cif
7dpp.cif
7dpq.cif
7dpr.cif
7dps.cif
7dpt.cif
7dpu.cif
7dpv.cif
7dpw.cif
7dpx.cif
7dpy.cif
7dpz.cif
7dq0.cif
7dq1.cif
7dq4.cif
7dq5.cif
7dq6.cif
7dq7.cif
7dq8.cif
7dq9.cif
7dqa.cif
7dqb.cif
7dqc.cif
7dqd.cif
7dqe.cif
7dqf.cif
7dqg.cif
7dqh.cif
7dqi.cif
7dqj.cif
7dqk.cif
7dql.cif
7dqm.cif
7dqn.cif
7dqo.cif
7dqp.cif
7dqq.cif
7dqr.cif
7dqs.cif
7dqt.cif
7dqu.cif
7dqv.cif
7dqw.cif
7dqx.cif
7dqz.cif
7dr0.cif
7dr1.cif
7dr2.cif
7dr4.cif
7dr6.cif
7dr7.cif
7dr8.cif
7dr9.cif
7dra.cif
7drb.cif
7drc.cif
7drd.cif
7dre.cif
7drg.cif
7drh.cif
7dri.cif
7drj.cif
7drk.cif
7drm.cif
7drn.cif
7dro.cif
7drp.cif
7drq.cif
7drr.cif
7drs.cif
7drt.cif
7dru.cif
7drv.cif
7drw.cif
7drx.cif
7dry.cif
7drz.cif
7ds0.cif
7ds1.cif
7ds2.cif
7ds3.cif
7ds4.cif
7ds6.cif
7ds7.cif
7ds8.cif
7dsa.cif
7dsb.cif
7dsc.cif
7dsd.cif
7dse.cif
7dsf.cif
7dsg.cif
7dsh.cif
7dsi.cif
7dsj.cif
7dsk.cif
7dsl.cif
7dsm.cif
7dsn.cif
7dso.cif
7dsp.cif
7dsq.cif
7dsr.cif
7dss.cif
7dst.cif
7dsu.cif
7dsv.cif
7dsw.cif
7dsx.cif
7dsy.cif
7dsz.cif
7dt0.cif
7dt1.cif
7dt2.cif
7dt3.cif
7dt5.cif
7dt6.cif
7dt8.cif
7dt9.cif
7dta.cif
7dtb.cif
7dtc.cif
7dtd.cif
7dte.cif
7dtf.cif
7dtg.cif
7dth.cif
7dtj.cif
7dtk.cif
7dtl.cif
7dtm.cif
7dtn.cif
7dto.cif
7dtp.cif
7dtq.cif
7dtr.cif
7dts.cif
7dtt.cif
7dtu.cif
7dtv.cif
7dtw.cif
7dty.cif
7dtz.cif
7du0.cif
7du1.cif
7du2.cif
7du3.cif
7du4.cif
7du5.cif
7du6.cif
7du7.cif
7du8.cif
7du9.cif
7dua.cif
7dub.cif
7duc.cif
7dud.cif
7due.cif
7duf.cif
7dug.cif
7duh.cif
7dui.cif
7duj.cif
7duk.cif
7dul.cif
7dun.cif
7duo.cif
7dup.cif
7duq.cif
7dur.cif
7dus.cif
7dut.cif
7duu.cif
7duv.cif
7duw.cif
7dux.cif
7duy.cif
7duz.cif
7dv0.cif
7dv1.cif
7dv2.cif
7dv3.cif
7dv4.cif
7dv5.cif
7dv6.cif
7dv7.cif
7dv8.cif
7dva.cif
7dvb.cif
7dvc.cif
7dvd.cif
7dve.cif
7dvf.cif
7dvg.cif
7dvh.cif
7dvi.cif
7dvj.cif
7dvk.cif
7dvl.cif
7dvm.cif
7dvn.cif
7dvo.cif
7dvp.cif
7dvq.cif
7dvr.cif
7dvs.cif
7dvt.cif
7dvu.cif
7dvv.cif
7dvw.cif
7dvx.cif
7dvy.cif
7dvz.cif
7dw0.cif
7dw1.cif
7dw2.cif
7dw3.cif
7dw4.cif
7dw5.cif
7dw6.cif
7dw7.cif
7dw8.cif
7dw9.cif
7dwa.cif
7dwb.cif
7dwc.cif
7dwd.cif
7dwe.cif
7dwf.cif
7dwg.cif
7dwh.cif
7dwm.cif
7dwn.cif
7dwo.cif
7dwq.cif
7dwr.cif
7dws.cif
7dwt.cif
7dwu.cif
7dwv.cif
7dww.cif
7dwx.cif
7dwy.cif
7dwz.cif
7dx0.cif
7dx1.cif
7dx2.cif
7dx3.cif
7dx4.cif
7dx5.cif
7dx6.cif
7dx7.cif
7dx8.cif
7dx9.cif
7dxa.cif
7dxb.cif
7dxc.cif
7dxd.cif
7dxe.cif
7dxf.cif
7dxg.cif
7dxh.cif
7dxi.cif
7dxj.cif
7dxk.cif
7dxl.cif
7dxm.cif
7dxn.cif
7dxo.cif
7dxp.cif
7dxq.cif
7dxr.cif
7dxs.cif
7dxt.cif
7dxu.cif
7dxv.cif
7dxw.cif
7dxx.cif
7dxy.cif
7dxz.cif
7dy0.cif
7dy1.cif
7dy2.cif
7dy3.cif
7dy4.cif
7dy5.cif
7dy6.cif
7dy7.cif
7dy8.cif
7dy9.cif
7dya.cif
7dyb.cif
7dyc.cif
7dyd.cif
7dye.cif
7dyg.cif
7dyi.cif
7dyj.cif
7dyk.cif
7dym.cif
7dyn.cif
7dyq.cif
7dyr.cif
7dys.cif
7dyt.cif
7dyu.cif
7dyv.cif
7dyw.cif
7dyx.cif
7dyy.cif
7dyz.cif
7dz0.cif
7dz1.cif
7dz7.cif
7dz8.cif
7dz9.cif
7dzd.cif
7dzm.cif
7dzn.cif
7dzp.cif
7dzq.cif
7dzt.cif
7dzu.cif
7dzv.cif
7dzw.cif
7dzx.cif
7dzy.cif
7dzz.cif
7e00.cif
7e01.cif
7e02.cif
7e03.cif
7e04.cif
7e05.cif
7e06.cif
7e07.cif
7e08.cif
7e09.cif
7e0a.cif
7e0b.cif
7e0c.cif
7e0d.cif
7e0e.cif
7e0f.cif
7e0g.cif
7e0h.cif
7e0i.cif
7e0j.cif
7e0k.cif
7e0l.cif
7e0m.cif
7e0n.cif
7e0o.cif
7e0p.cif
7e0q.cif
7e0s.cif
7e0t.cif
7e0u.cif
7e0v.cif
7e0w.cif
7e0x.cif
7e0z.cif
7e11.cif
7e12.cif
7e13.cif
7e14.cif
7e15.cif
7e16.cif
7e17.cif
7e18.cif
7e19.cif
7e1a.cif
7e1b.cif
7e1c.cif
7e1d.cif
7e1f.cif
7e1g.cif
7e1h.cif
7e1i.cif
7e1j.cif
7e1k.cif
7e1l.cif
7e1n.cif
7e1p.cif
7e1q.cif
7e1r.cif
7e1s.cif
7e1t.cif
7e1v.cif
7e1w.cif
7e1x.cif
7e1y.cif
7e1z.cif
7e20.cif
7e21.cif
7e22.cif
7e23.cif
7e24.cif
7e25.cif
7e26.cif
7e27.cif
7e28.cif
7e29.cif
7e2a.cif
7e2b.cif
7e2c.cif
7e2d.cif
7e2e.cif
7e2g.cif
7e2h.cif
7e2i.cif
7e2k.cif
7e2m.cif
7e2o.cif
7e2p.cif
7e2q.cif
7e2r.cif
7e2s.cif
7e2t.cif
7e2u.cif
7e2v.cif
7e2w.cif
7e2x.cif
7e2y.cif
7e2z.cif
7e30.cif
7e31.cif
7e32.cif
7e33.cif
7e34.cif
7e35.cif
7e36.cif
7e37.cif
7e38.cif
7e39.cif
7e3b.cif
7e3c.cif
7e3d.cif
7e3e.cif
7e3f.cif
7e3g.cif
7e3h.cif
7e3i.cif
7e3j.cif
7e3k.cif
7e3l.cif
7e3m.cif
7e3n.cif
7e3o.cif
7e3q.cif
7e3r.cif
7e3s.cif
7e3t.cif
7e3u.cif
7e3v.cif
7e3w.cif
7e3x.cif
7e3y.cif
7e3z.cif
7e40.cif
7e42.cif
7e43.cif
7e44.cif
7e46.cif
7e48.cif
7e4d.cif
7e4e.cif
7e4f.cif
7e4g.cif
7e4h.cif
7e4i.cif
7e4j.cif
7e4k.cif
7e4l.cif
7e4m.cif
7e4n.cif
7e4o.cif
7e4p.cif
7e4q.cif
7e4r.cif
7e4s.cif
7e4t.cif
7e4u.cif
7e4v.cif
7e4w.cif
7e4x.cif
7e4y.cif
7e4z.cif
7e50.cif
7e51.cif
7e52.cif
7e53.cif
7e55.cif
7e56.cif
7e57.cif
7e58.cif
7e59.cif
7e5a.cif
7e5b.cif
7e5c.cif
7e5e.cif
7e5f.cif
7e5g.cif
7e5h.cif
7e5i.cif
7e5j.cif
7e5m.cif
7e5n.cif
7e5o.cif
7e5p.cif
7e5r.cif
7e5s.cif
7e5t.cif
7e5u.cif
7e5v.cif
7e5w.cif
7e5x.cif
7e5y.cif
7e5z.cif
7e60.cif
7e61.cif
7e62.cif
7e63.cif
7e64.cif
7e65.cif
7e66.cif
7e67.cif
7e69.cif
7e6a.cif
7e6b.cif
7e6c.cif
7e6d.cif
7e6e.cif
7e6f.cif
7e6g.cif
7e6h.cif
7e6i.cif
7e6j.cif
7e6k.cif
7e6l.cif
7e6m.cif
7e6n.cif
7e6o.cif
7e6p.cif
7e6q.cif
7e6r.cif
7e6t.cif
7e6u.cif
7e6v.cif
7e6w.cif
7e6x.cif
7e6y.cif
7e6z.cif
7e70.cif
7e71.cif
7e72.cif
7e73.cif
7e74.cif
7e75.cif
7e76.cif
7e77.cif
7e78.cif
7e7a.cif
7e7b.cif
7e7c.cif
7e7d.cif
7e7e.cif
7e7f.cif
7e7g.cif
7e7h.cif
7e7i.cif
7e7l.cif
7e7m.cif
7e7n.cif
7e7o.cif
7e7q.cif
7e7r.cif
7e7s.cif
7e7t.cif
7e7u.cif
7e7v.cif
7e7w.cif
7e7x.cif
7e7y.cif
7e7z.cif
7e80.cif
7e81.cif
7e82.cif
7e83.cif
7e84.cif
7e85.cif
7e86.cif
7e87.cif
7e88.cif
7e89.cif
7e8b.cif
7e8c.cif
7e8d.cif
7e8e.cif
7e8f.cif
7e8g.cif
7e8h.cif
7e8i.cif
7e8j.cif
7e8k.cif
7e8l.cif
7e8m.cif
7e8n.cif
7e8o.cif
7e8p.cif
7e8q.cif
7e8r.cif
7e8s.cif
7e8t.cif
7e8z.cif
7e90.cif
7e92.cif
7e93.cif
7e94.cif
7e96.cif
7e97.cif
7e98.cif
7e99.cif
7e9a.cif
7e9b.cif
7e9d.cif
7e9e.cif
7e9g.cif
7e9h.cif
7e9i.cif
7e9j.cif
7e9k.cif
7e9l.cif
7e9m.cif
7e9n.cif
7e9o.cif
7e9p.cif
7e9q.cif
7e9r.cif
7e9s.cif
7e9t.cif
7e9u.cif
7e9v.cif
7e9w.cif
7e9x.cif
7e9y.cif
7ea0.cif
7ea1.cif
7ea2.cif
7ea3.cif
7ea4.cif
7ea5.cif
7ea6.cif
7ea7.cif
7ea8.cif
7ea9.cif
7eaa.cif
7ead.cif
7eaf.cif
7eag.cif
7eah.cif
7eai.cif
7eaj.cif
7eak.cif
7eal.cif
7eam.cif
7ean.cif
7eao.cif
7eap.cif
7eaq.cif
7ear.cif
7eas.cif
7eat.cif
7eau.cif
7eav.cif
7eaw.cif
7eax.cif
7eay.cif
7eaz.cif
7eb0.cif
7eb1.cif
7eb2.cif
7eb3.cif
7eb4.cif
7eb5.cif
7eb6.cif
7eb9.cif
7eba.cif
7ebb.cif
7ebc.cif
7ebd.cif
7ebe.cif
7ebf.cif
7ebg.cif
7ebh.cif
7ebi.cif
7ebj.cif
7ebk.cif
7ebl.cif
7ebm.cif
7ebp.cif
7ebq.cif
7ebr.cif
7ebs.cif
7ebt.cif
7ebu.cif
7ebv.cif
7ebw.cif
7ebx.cif
7eby.cif
7ebz.cif
7ec0.cif
7ec1.cif
7ec2.cif
7ec3.cif
7ec4.cif
7ec5.cif
7ec6.cif
7ec7.cif
7ec8.cif
7ec9.cif
7eca.cif
7ecb.cif
7ecc.cif
7ecd.cif
7ecf.cif
7ecg.cif
7ech.cif
7ecj.cif
7eck.cif
7ecl.cif
7ecm.cif
7ecn.cif
7eco.cif
7ecp.cif
7ecq.cif
7ecr.cif
7ecs.cif
7ect.cif
7ecv.cif
7ecw.cif
7ecy.cif
7ed0.cif
7ed1.cif
7ed2.cif
7ed5.cif
7ed6.cif
7ed9.cif
7eda.cif
7edb.cif
7edc.cif
7edd.cif
7edf.cif
7edg.cif
7edh.cif
7edi.cif
7edj.cif
7edk.cif
7edl.cif
7edm.cif
7edn.cif
7edo.cif
7edp.cif
7edr.cif
7eds.cif
7edt.cif
7edu.cif
7edv.cif
7edw.cif
7edx.cif
7edz.cif
7ee2.cif
7ee3.cif
7ee4.cif
7ee5.cif
7ee6.cif
7eea.cif
7eeb.cif
7eec.cif
7eed.cif
7eee.cif
7eef.cif
7eeh.cif
7eei.cif
7eej.cif
7eek.cif
7eel.cif
7eem.cif
7een.cif
7eeo.cif
7eep.cif
7eeq.cif
7eer.cif
7ees.cif
7eet.cif
7eeu.cif
7eev.cif
7eew.cif
7eey.cif
7eez.cif
7ef0.cif
7ef1.cif
7ef2.cif
7ef3.cif
7ef6.cif
7ef7.cif
7ef8.cif
7ef9.cif
7efa.cif
7efc.cif
7efd.cif
7efg.cif
7efh.cif
7efi.cif
7efj.cif
7efl.cif
7efm.cif
7efn.cif
7efo.cif
7efp.cif
7efq.cif
7efr.cif
7efs.cif
7eft.cif
7efv.cif
7efw.cif
7efx.cif
7efy.cif
7efz.cif
7eg0.cif
7eg1.cif
7eg2.cif
7eg3.cif
7eg4.cif
7eg5.cif
7eg6.cif
7eg7.cif
7eg8.cif
7eg9.cif
7ega.cif
7egb.cif
7egc.cif
7egd.cif
7ege.cif
7egf.cif
7egg.cif
7egh.cif
7egi.cif
7egj.cif
7egk.cif
7egl.cif
7egm.cif
7egn.cif
7ego.cif
7egp.cif
7egq.cif
7egr.cif
7egs.cif
7egt.cif
7egu.cif
7egv.cif
7egy.cif
7eh0.cif
7eh1.cif
7eh2.cif
7eh3.cif
7eh5.cif
7eh7.cif
7eh8.cif
7eh9.cif
7eha.cif
7ehe.cif
7ehf.cif
7ehg.cif
7ehh.cif
7ehi.cif
7ehj.cif
7ehk.cif
7ehl.cif
7ehm.cif
7ehn.cif
7eho.cif
7ehp.cif
7ehq.cif
7ehr.cif
7ehs.cif
7eht.cif
7ehu.cif
7ehv.cif
7ehw.cif
7ehx.cif
7ehy.cif
7ehz.cif
7ei0.cif
7ei1.cif
7ei2.cif
7ei3.cif
7ei4.cif
7ei5.cif
7ei6.cif
7ei7.cif
7ei8.cif
7ei9.cif
7eia.cif
7eib.cif
7eic.cif
7eid.cif
7eie.cif
7eif.cif
7eig.cif
7eih.cif
7eii.cif
7eij.cif
7eik.cif
7eil.cif
7eim.cif
7ein.cif
7eio.cif
7eip.cif
7eiq.cif
7eir.cif
7eis.cif
7eiu.cif
7eiv.cif
7eiw.cif
7eix.cif
7eiy.cif
7eiz.cif
7ej0.cif
7ej1.cif
7ej2.cif
7ej4.cif
7ej5.cif
7ej6.cif
7ej7.cif
7ej8.cif
7ej9.cif
7eja.cif
7ejb.cif
7ejc.cif
7eje.cif
7ejg.cif
7ejh.cif
7eji.cif
7ejj.cif
7ejk.cif
7ejl.cif
7ejm.cif
7ejn.cif
7ejo.cif
7ejp.cif
7ejq.cif
7ejr.cif
7ejs.cif
7ejt.cif
7eju.cif
7ejv.cif
7ejw.cif
7ejx.cif
7ejy.cif
7ejz.cif
7ek0.cif
7ek1.cif
7ek2.cif
7ek3.cif
7ek4.cif
7ek5.cif
7ek6.cif
7ek7.cif
7ek8.cif
7ek9.cif
7ekb.cif
7ekc.cif
7ekd.cif
7eke.cif
7ekf.cif
7ekg.cif
7ekh.cif
7eki.cif
7ekj.cif
7ekk.cif
7ekl.cif
7ekm.cif
7ekn.cif
7eko.cif
7ekp.cif
7ekq.cif
7ekr.cif
7ekt.cif
7eku.cif
7ekv.cif
7ekw.cif
7ekx.cif
7ekz.cif
7el1.cif
7el2.cif
7el3.cif
7el4.cif
7el6.cif
7el7.cif
7el8.cif
7el9.cif
7ela.cif
7elb.cif
7elc.cif
7eld.cif
7ele.cif
7elf.cif
7elg.cif
7elh.cif
7elj.cif
7elk.cif
7ell.cif
7elm.cif
7eln.cif
7elp.cif
7elq.cif
7elr.cif
7els.cif
7elt.cif
7elv.cif
7elw.cif
7elx.cif
7ely.cif
7em1.cif
7em2.cif
7em3.cif
7em4.cif
7em5.cif
7em6.cif
7em7.cif
7em8.cif
7em9.cif
7ema.cif
7emb.cif
7emc.cif
7emd.cif
7eme.cif
7emf.cif
7emg.cif
7emj.cif
7emk.cif
7eml.cif
7emm.cif
7emn.cif
7emo.cif
7emp.cif
7emq.cif
7emr.cif
7ems.cif
7emt.cif
7emu.cif
7emv.cif
7emw.cif
7emy.cif
7emz.cif
7en0.cif
7en1.cif
7en2.cif
7en3.cif
7en4.cif
7en5.cif
7en6.cif
7en7.cif
7ena.cif
7enb.cif
7enc.cif
7enf.cif
7eng.cif
7enh.cif
7eni.cif
7enj.cif
7enl.cif
7enm.cif
7enn.cif
7eno.cif
7enp.cif
7enq.cif
7enr.cif
7ens.cif
7ent.cif
7enu.cif
7env.cif
7eny.cif
7enz.cif
7eo0.cif
7eo2.cif
7eo3.cif
7eo4.cif
7eo5.cif
7eo6.cif
7eo7.cif
7eo8.cif
7eo9.cif
7eoa.cif
7eob.cif
7eod.cif
7eog.cif
7eoh.cif
7eoi.cif
7eoj.cif
7eok.cif
7eol.cif
7eom.cif
7eon.cif
7eoo.cif
7eop.cif
7eoq.cif
7eor.cif
7eos.cif
7eot.cif
7eou.cif
7eov.cif
7eow.cif
7eox.cif
7eoy.cif
7ep0.cif
7ep1.cif
7ep2.cif
7ep3.cif
7ep4.cif
7ep5.cif
7ep6.cif
7ep7.cif
7ep8.cif
7ep9.cif
7epa.cif
7epb.cif
7epc.cif
7epd.cif
7epe.cif
7epf.cif
7epg.cif
7epi.cif
7epj.cif
7epk.cif
7epm.cif
7epn.cif
7epo.cif
7epp.cif
7epq.cif
7epr.cif
7eps.cif
7ept.cif
7epu.cif
7epv.cif
7epw.cif
7epx.cif
7epz.cif
7eq1.cif
7eq3.cif
7eq4.cif
7eq5.cif
7eq7.cif
7eq9.cif
7eqb.cif
7eqc.cif
7eqd.cif
7eqe.cif
7eqf.cif
7eqg.cif
7eqh.cif
7eqi.cif
7eqj.cif
7eqk.cif
7eql.cif
7eqs.cif
7eqt.cif
7equ.cif
7eqv.cif
7eqw.cif
7eqx.cif
7eqz.cif
7er0.cif
7er1.cif
7er2.cif
7er3.cif
7er6.cif
7er7.cif
7er8.cif
7er9.cif
7era.cif
7erb.cif
7erc.cif
7erd.cif
7ere.cif
7erh.cif
7eri.cif
7erj.cif
7erk.cif
7erl.cif
7erm.cif
7ern.cif
7ero.cif
7erp.cif
7erq.cif
7eru.cif
7erv.cif
7erx.cif
7ery.cif
7es0.cif
7es1.cif
7es2.cif
7es4.cif
7esa.cif
7esb.cif
7esc.cif
7esd.cif
7ese.cif
7esf.cif
7esh.cif
7esi.cif
7esj.cif
7esk.cif
7esl.cif
7esm.cif
7esn.cif
7eso.cif
7esp.cif
7esq.cif
7esr.cif
7ess.cif
7est.cif
7esv.cif
7esw.cif
7esx.cif
7esy.cif
7esz.cif
7et0.cif
7et1.cif
7et2.cif
7et3.cif
7et4.cif
7et5.cif
7et6.cif
7et7.cif
7et8.cif
7et9.cif
7eta.cif
7etb.cif
7etc.cif
7etd.cif
7ete.cif
7etf.cif
7etg.cif
7eth.cif
7eti.cif
7etj.cif
7etk.cif
7etl.cif
7etm.cif
7etn.cif
7eto.cif
7etp.cif
7etq.cif
7etr.cif
7ets.cif
7ett.cif
7etu.cif
7etv.cif
7etw.cif
7etx.cif
7ety.cif
7eu0.cif
7eu1.cif
7eu2.cif
7eu3.cif
7eu4.cif
7eu5.cif
7eu6.cif
7eu7.cif
7eu8.cif
7eu9.cif
7eua.cif
7euc.cif
7eue.cif
7euk.cif
7eul.cif
7eum.cif
7eun.cif
7euo.cif
7eup.cif
7euq.cif
7eus.cif
7eut.cif
7euu.cif
7euv.cif
7euw.cif
7eux.cif
7euy.cif
7euz.cif
7ev0.cif
7ev1.cif
7ev2.cif
7ev3.cif
7ev4.cif
7ev5.cif
7ev6.cif
7ev7.cif
7ev8.cif
7ev9.cif
7eva.cif
7evb.cif
7evc.cif
7evd.cif
7eve.cif
7evf.cif
7evg.cif
7evh.cif
7evi.cif
7evj.cif
7evk.cif
7evl.cif
7evm.cif
7evp.cif
7evq.cif
7evr.cif
7evs.cif
7evt.cif
7evu.cif
7evv.cif
7evw.cif
7evx.cif
7evy.cif
7evz.cif
7ew0.cif
7ew1.cif
7ew2.cif
7ew3.cif
7ew4.cif
7ew5.cif
7ew6.cif
7ew7.cif
7ew8.cif
7ew9.cif
7ewa.cif
7ewb.cif
7ewc.cif
7ewd.cif
7ewe.cif
7ewi.cif
7ewj.cif
7ewk.cif
7ewl.cif
7ewo.cif
7ewp.cif
7ewq.cif
7ewr.cif
7ews.cif
7ewt.cif
7ewu.cif
7ewv.cif
7eww.cif
7ewx.cif
7ewy.cif
7ewz.cif
7ex0.cif
7ex1.cif
7ex2.cif
7ex3.cif
7ex4.cif
7ex6.cif
7ex7.cif
7ex8.cif
7ex9.cif
7exb.cif
7exc.cif
7exd.cif
7exe.cif
7exi.cif
7exk.cif
7exm.cif
7exo.cif
7exp.cif
7exs.cif
7ext.cif
7exu.cif
7exv.cif
7exw.cif
7exx.cif
7exy.cif
7exz.cif
7ey0.cif
7ey1.cif
7ey2.cif
7ey4.cif
7ey5.cif
7ey6.cif
7ey7.cif
7ey8.cif
7ey9.cif
7eya.cif
7eyb.cif
7eyc.cif
7eyd.cif
7eye.cif
7eyf.cif
7eyi.cif
7eyj.cif
7eyk.cif
7eyl.cif
7eym.cif
7eyo.cif
7eyp.cif
7eyq.cif
7eyr.cif
7eys.cif
7eyt.cif
7eyu.cif
7eyw.cif
7eyx.cif
7ez0.cif
7ez2.cif
7ezb.cif
7ezc.cif
7ezd.cif
7eze.cif
7ezf.cif
7ezg.cif
7ezh.cif
7ezi.cif
7ezj.cif
7ezk.cif
7ezl.cif
7ezm.cif
7ezn.cif
7ezp.cif
7ezq.cif
7ezr.cif
7ezv.cif
7ezw.cif
7ezy.cif
7ezz.cif
7f00.cif
7f01.cif
7f05.cif
7f07.cif
7f08.cif
7f09.cif
7f0a.cif
7f0b.cif
7f0c.cif
7f0d.cif
7f0e.cif
7f0f.cif
7f0g.cif
7f0h.cif
7f0i.cif
7f0j.cif
7f0k.cif
7f0l.cif
7f0m.cif
7f0n.cif
7f0o.cif
7f0s.cif
7f0t.cif
7f0u.cif
7f0v.cif
7f0w.cif
7f0x.cif
7f0y.cif
7f0z.cif
7f10.cif
7f11.cif
7f12.cif
7f13.cif
7f14.cif
7f15.cif
7f16.cif
7f17.cif
7f18.cif
7f19.cif
7f1a.cif
7f1b.cif
7f1d.cif
7f1e.cif
7f1g.cif
7f1h.cif
7f1i.cif
7f1j.cif
7f1k.cif
7f1l.cif
7f1m.cif
7f1n.cif
7f1o.cif
7f1p.cif
7f1q.cif
7f1r.cif
7f1s.cif
7f1t.cif
7f1u.cif
7f1v.cif
7f1w.cif
7f1x.cif
7f1y.cif
7f1z.cif
7f20.cif
7f21.cif
7f22.cif
7f23.cif
7f24.cif
7f25.cif
7f26.cif
7f27.cif
7f28.cif
7f2a.cif
7f2b.cif
7f2d.cif
7f2e.cif
7f2f.cif
7f2g.cif
7f2h.cif
7f2i.cif
7f2j.cif
7f2k.cif
7f2l.cif
7f2m.cif
7f2n.cif
7f2o.cif
7f2p.cif
7f2r.cif
7f2s.cif
7f2u.cif
7f2v.cif
7f2w.cif
7f2x.cif
7f2y.cif
7f2z.cif
7f30.cif
7f35.cif
7f36.cif
7f37.cif
7f38.cif
7f39.cif
7f3a.cif
7f3b.cif
7f3e.cif
7f3f.cif
7f3g.cif
7f3h.cif
7f3i.cif
7f3j.cif
7f3k.cif
7f3l.cif
7f3m.cif
7f3n.cif
7f3o.cif
7f3p.cif
7f3q.cif
7f3s.cif
7f3t.cif
7f3u.cif
7f3v.cif
7f3w.cif
7f3x.cif
7f3y.cif
7f3z.cif
7f40.cif
7f41.cif
7f42.cif
7f43.cif
7f44.cif
7f45.cif
7f46.cif
7f47.cif
7f49.cif
7f4a.cif
7f4b.cif
7f4c.cif
7f4d.cif
7f4e.cif
7f4f.cif
7f4g.cif
7f4h.cif
7f4i.cif
7f4l.cif
7f4m.cif
7f4n.cif
7f4o.cif
7f4p.cif
7f4q.cif
7f4r.cif
7f4s.cif
7f4t.cif
7f4u.cif
7f4v.cif
7f4w.cif
7f4x.cif
7f4y.cif
7f4z.cif
7f50.cif
7f51.cif
7f52.cif
7f53.cif
7f54.cif
7f55.cif
7f56.cif
7f57.cif
7f58.cif
7f59.cif
7f5a.cif
7f5b.cif
7f5c.cif
7f5d.cif
7f5e.cif
7f5f.cif
7f5g.cif
7f5h.cif
7f5i.cif
7f5j.cif
7f5k.cif
7f5m.cif
7f5n.cif
7f5o.cif
7f5p.cif
7f5q.cif
7f5r.cif
7f5s.cif
7f5t.cif
7f5u.cif
7f5v.cif
7f5w.cif
7f5x.cif
7f5y.cif
7f5z.cif
7f62.cif
7f63.cif
7f64.cif
7f65.cif
7f66.cif
7f67.cif
7f68.cif
7f6d.cif
7f6e.cif
7f6f.cif
7f6h.cif
7f6i.cif
7f6j.cif
7f6k.cif
7f6l.cif
7f6m.cif
7f6n.cif
7f6o.cif
7f6p.cif
7f6q.cif
7f6r.cif
7f6s.cif
7f6t.cif
7f6u.cif
7f6v.cif
7f6w.cif
7f6x.cif
7f6y.cif
7f6z.cif
7f70.cif
7f71.cif
7f73.cif
7f74.cif
7f75.cif
7f76.cif
7f77.cif
7f79.cif
7f7a.cif
7f7b.cif
7f7c.cif
7f7d.cif
7f7e.cif
7f7f.cif
7f7g.cif
7f7h.cif
7f7i.cif
7f7j.cif
7f7k.cif
7f7l.cif
7f7m.cif
7f7n.cif
7f7o.cif
7f7p.cif
7f7q.cif
7f7r.cif
7f7w.cif
7f7x.cif
7f7y.cif
7f80.cif
7f81.cif
7f82.cif
7f83.cif
7f84.cif
7f86.cif
7f87.cif
7f88.cif
7f8a.cif
7f8b.cif
7f8c.cif
7f8d.cif
7f8e.cif
7f8g.cif
7f8h.cif
7f8i.cif
7f8j.cif
7f8k.cif
7f8l.cif
7f8n.cif
7f8o.cif
7f8p.cif
7f8r.cif
7f8s.cif
7f8t.cif
7f8u.cif
7f8v.cif
7f8w.cif
7f8x.cif
7f8y.cif
7f8z.cif
7f91.cif
7f92.cif
7f93.cif
7f94.cif
7f95.cif
7f99.cif
7f9c.cif
7f9f.cif
7f9g.cif
7f9h.cif
7f9i.cif
7f9j.cif
7f9k.cif
7f9l.cif
7f9m.cif
7f9n.cif
7f9o.cif
7f9r.cif
7f9u.cif
7f9v.cif
7f9w.cif
7f9x.cif
7f9y.cif
7f9z.cif
7fa3.cif
7fab.cif
7fae.cif
7faf.cif
7fag.cif
7fah.cif
7fai.cif
7faj.cif
7fao.cif
7fap.cif
7faq.cif
7far.cif
7fas.cif
7fat.cif
7fau.cif
7fay.cif
7faz.cif
7fb5.cif
7fb7.cif
7fb8.cif
7fba.cif
7fbb.cif
7fbc.cif
7fbd.cif
7fbh.cif
7fbo.cif
7fbp.cif
7fbr.cif
7fbs.cif
7fbt.cif
7fbv.cif
7fbw.cif
7fc0.cif
7fc3.cif
7fc5.cif
7fc9.cif
7fca.cif
7fcb.cif
7fcd.cif
7fce.cif
7fci.cif
7fco.cif
7fcp.cif
7fcq.cif
7fcu.cif
7fcw.cif
7fcz.cif
7fd0.cif
7fd1.cif
7fd4.cif
7fd5.cif
7fd8.cif
7fd9.cif
7fda.cif
7fdb.cif
7fdc.cif
7fde.cif
7fdf.cif
7fdg.cif
7fdh.cif
7fdi.cif
7fdj.cif
7fdk.cif
7fdr.cif
7fds.cif
7fdv.cif
7fdw.cif
7fdz.cif
7fe0.cif
7fe1.cif
7fe2.cif
7fe3.cif
7fe4.cif
7fe5.cif
7fe6.cif
7feb.cif
7fec.cif
7fed.cif
7fee.cif
7fef.cif
7fei.cif
7fej.cif
7fem.cif
7feo.cif
7fep.cif
7feq.cif
7fer.cif
7fes.cif
7fet.cif
7fev.cif
7ffa.cif
7ffc.cif
7ffe.cif
7fff.cif
7ffg.cif
7ffh.cif
7ffi.cif
7ffl.cif
7ffm.cif
7ffn.cif
7ffo.cif
7ffp.cif
7ffq.cif
7fft.cif
7ffu.cif
7ffw.cif
7fg2.cif
7fg3.cif
7fg6.cif
7fg7.cif
7fg8.cif
7fg9.cif
7fga.cif
7fgf.cif
7fgu.cif
7fgv.cif
7fgw.cif
7fgx.cif
7fgy.cif
7fh1.cif
7fh3.cif
7fh4.cif
7fh6.cif
7fh7.cif
7fh8.cif
7fh9.cif
7fha.cif
7fhb.cif
7fhc.cif
7fhd.cif
7fhe.cif
7fhf.cif
7fhi.cif
7fhj.cif
7fhk.cif
7fhl.cif
7fhm.cif
7fhn.cif
7fho.cif
7fhp.cif
7fhq.cif
7fhr.cif
7fhs.cif
7fht.cif
7fhu.cif
7fhv.cif
7fhw.cif
7fhx.cif
7fhy.cif
7fhz.cif
7fi0.cif
7fi1.cif
7fi2.cif
7fi3.cif
7fi4.cif
7fic.cif
7fid.cif
7fie.cif
7fif.cif
7fig.cif
7fih.cif
7fii.cif
7fij.cif
7fil.cif
7fim.cif
7fin.cif
7fio.cif
7fip.cif
7fiq.cif
7fir.cif
7fis.cif
7fit.cif
7fiu.cif
7fiv.cif
7fiw.cif
7fiy.cif
7fiz.cif
7fj0.cif
7fj1.cif
7fj2.cif
7fj3.cif
7fjg.cif
7fjh.cif
7fji.cif
7fjj.cif
7fjl.cif
7fjn.cif
7fjo.cif
7fjs.cif
7fjt.cif
7gat.cif
7gch.cif
7gep.cif
7gpb.cif
7gsp.cif
7gss.cif
7hbi.cif
7hsc.cif
7hvp.cif
7i1b.cif
7icd.cif
7ice.cif
7icf.cif
7icg.cif
7ich.cif
7ici.cif
7icj.cif
7ick.cif
7icl.cif
7icm.cif
7icn.cif
7ico.cif
7icp.cif
7icq.cif
7icr.cif
7ics.cif
7ict.cif
7icu.cif
7icv.cif
7ins.cif
7jdw.cif
7jfl.cif
7jfm.cif
7jfn.cif
7jfo.cif
7jfp.cif
7jfq.cif
7jfr.cif
7jfs.cif
7jft.cif
7jfu.cif
7jfv.cif
7jfw.cif
7jfx.cif
7jfy.cif
7jfz.cif
7jg0.cif
7jg1.cif
7jg2.cif
7jg3.cif
7jg4.cif
7jg5.cif
7jg6.cif
7jg7.cif
7jg8.cif
7jg9.cif
7jga.cif
7jgb.cif
7jgc.cif
7jgd.cif
7jge.cif
7jgf.cif
7jgg.cif
7jgh.cif
7jgi.cif
7jgj.cif
7jgk.cif
7jgl.cif
7jgm.cif
7jgn.cif
7jgo.cif
7jgp.cif
7jgq.cif
7jgr.cif
7jgs.cif
7jgt.cif
7jgu.cif
7jgv.cif
7jgw.cif
7jgx.cif
7jgy.cif
7jgz.cif
7jh0.cif
7jh1.cif
7jh2.cif
7jh3.cif
7jh4.cif
7jh5.cif
7jh6.cif
7jh7.cif
7jh8.cif
7jh9.cif
7jha.cif
7jhb.cif
7jhc.cif
7jhd.cif
7jhe.cif
7jhf.cif
7jhg.cif
7jhh.cif
7jhi.cif
7jhj.cif
7jhk.cif
7jhl.cif
7jhm.cif
7jhn.cif
7jho.cif
7jhp.cif
7jhq.cif
7jhr.cif
7jhs.cif
7jht.cif
7jhu.cif
7jhv.cif
7jhw.cif
7jhx.cif
7jhy.cif
7jhz.cif
7ji0.cif
7ji1.cif
7ji2.cif
7ji3.cif
7ji4.cif
7ji5.cif
7ji6.cif
7ji7.cif
7ji8.cif
7ji9.cif
7jia.cif
7jib.cif
7jic.cif
7jid.cif
7jie.cif
7jif.cif
7jig.cif
7jih.cif
7jii.cif
7jij.cif
7jik.cif
7jil.cif
7jim.cif
7jin.cif
7jio.cif
7jip.cif
7jiq.cif
7jir.cif
7jis.cif
7jit.cif
7jiu.cif
7jiv.cif
7jiw.cif
7jix.cif
7jiy.cif
7jiz.cif
7jj0.cif
7jj1.cif
7jj2.cif
7jj3.cif
7jj4.cif
7jj5.cif
7jj6.cif
7jj8.cif
7jj9.cif
7jja.cif
7jjb.cif
7jjc.cif
7jjd.cif
7jje.cif
7jjf.cif
7jjg.cif
7jjh.cif
7jji.cif
7jjj.cif
7jjk.cif
7jjl.cif
7jjm.cif
7jjn.cif
7jjo.cif
7jjp.cif
7jjq.cif
7jjt.cif
7jju.cif
7jjv.cif
7jjw.cif
7jjx.cif
7jjy.cif
7jjz.cif
7jk0.cif
7jk1.cif
7jk2.cif
7jk3.cif
7jk4.cif
7jk5.cif
7jk6.cif
7jk7.cif
7jk8.cif
7jk9.cif
7jka.cif
7jkb.cif
7jkc.cif
7jkd.cif
7jke.cif
7jkg.cif
7jkh.cif
7jki.cif
7jkj.cif
7jkk.cif
7jkl.cif
7jkm.cif
7jkp.cif
7jkq.cif
7jkr.cif
7jks.cif
7jkt.cif
7jku.cif
7jkv.cif
7jkw.cif
7jkx.cif
7jky.cif
7jkz.cif
7jl0.cif
7jl1.cif
7jl2.cif
7jl3.cif
7jl4.cif
7jl5.cif
7jl6.cif
7jl7.cif
7jl8.cif
7jl9.cif
7jla.cif
7jlb.cif
7jlc.cif
7jld.cif
7jle.cif
7jlf.cif
7jlg.cif
7jlh.cif
7jli.cif
7jlj.cif
7jlk.cif
7jll.cif
7jlm.cif
7jln.cif
7jlo.cif
7jlp.cif
7jlq.cif
7jlr.cif
7jls.cif
7jlt.cif
7jlu.cif
7jlv.cif
7jlw.cif
7jlx.cif
7jly.cif
7jlz.cif
7jm0.cif
7jm1.cif
7jm2.cif
7jm3.cif
7jm4.cif
7jm5.cif
7jm6.cif
7jm7.cif
7jm9.cif
7jma.cif
7jmb.cif
7jmc.cif
7jmd.cif
7jme.cif
7jmf.cif
7jmg.cif
7jmh.cif
7jmi.cif
7jmj.cif
7jmk.cif
7jmm.cif
7jmn.cif
7jmo.cif
7jmp.cif
7jmq.cif
7jmr.cif
7jms.cif
7jmt.cif
7jmu.cif
7jmv.cif
7jmw.cif
7jmx.cif
7jmy.cif
7jn0.cif
7jn1.cif
7jn2.cif
7jn3.cif
7jn4.cif
7jn5.cif
7jn6.cif
7jn7.cif
7jn8.cif
7jn9.cif
7jna.cif
7jnb.cif
7jnc.cif
7jnd.cif
7jne.cif
7jnf.cif
7jnh.cif
7jni.cif
7jnj.cif
7jnk.cif
7jnl.cif
7jnm.cif
7jnn.cif
7jno.cif
7jnp.cif
7jnq.cif
7jnr.cif
7jns.cif
7jnt.cif
7jnu.cif
7jnv.cif
7jnw.cif
7jnx.cif
7jny.cif
7jnz.cif
7jo0.cif
7jo1.cif
7jo2.cif
7jo3.cif
7jo7.cif
7jo8.cif
7jo9.cif
7joa.cif
7job.cif
7joc.cif
7jod.cif
7joe.cif
7jof.cif
7jog.cif
7joh.cif
7joi.cif
7joj.cif
7jok.cif
7jol.cif
7jom.cif
7jon.cif
7joo.cif
7joq.cif
7jor.cif
7jos.cif
7jot.cif
7jou.cif
7jov.cif
7jow.cif
7joy.cif
7joz.cif
7jp0.cif
7jp1.cif
7jp2.cif
7jp3.cif
7jp4.cif
7jp5.cif
7jp6.cif
7jp7.cif
7jp8.cif
7jp9.cif
7jpa.cif
7jpb.cif
7jpc.cif
7jpd.cif
7jpe.cif
7jph.cif
7jpi.cif
7jpj.cif
7jpk.cif
7jpl.cif
7jpm.cif
7jpn.cif
7jpo.cif
7jpp.cif
7jpq.cif
7jpr.cif
7jps.cif
7jpt.cif
7jpu.cif
7jpv.cif
7jpw.cif
7jpx.cif
7jpy.cif
7jpz.cif
7jq0.cif
7jq1.cif
7jq2.cif
7jq3.cif
7jq4.cif
7jq5.cif
7jq6.cif
7jq7.cif
7jq8.cif
7jq9.cif
7jqa.cif
7jqb.cif
7jqc.cif
7jqd.cif
7jqe.cif
7jqg.cif
7jqh.cif
7jqi.cif
7jqj.cif
7jqk.cif
7jql.cif
7jqm.cif
7jqn.cif
7jqo.cif
7jqp.cif
7jqq.cif
7jqr.cif
7jqs.cif
7jqt.cif
7jqu.cif
7jqv.cif
7jqw.cif
7jqx.cif
7jqy.cif
7jqz.cif
7jr1.cif
7jr2.cif
7jr3.cif
7jr4.cif
7jr5.cif
7jr6.cif
7jr7.cif
7jr8.cif
7jr9.cif
7jra.cif
7jrb.cif
7jrc.cif
7jrd.cif
7jre.cif
7jrf.cif
7jrg.cif
7jrh.cif
7jri.cif
7jrj.cif
7jrk.cif
7jrl.cif
7jrm.cif
7jrn.cif
7jro.cif
7jrp.cif
7jrq.cif
7jrr.cif
7jrs.cif
7jrt.cif
7jru.cif
7jrv.cif
7jrw.cif
7jrx.cif
7jry.cif
7jrz.cif
7js0.cif
7js1.cif
7js2.cif
7js3.cif
7js4.cif
7js5.cif
7js6.cif
7js7.cif
7js8.cif
7jsa.cif
7jsb.cif
7jsc.cif
7jsd.cif
7jse.cif
7jsf.cif
7jsg.cif
7jsh.cif
7jsi.cif
7jsj.cif
7jsk.cif
7jsl.cif
7jsm.cif
7jsn.cif
7jso.cif
7jsp.cif
7jsq.cif
7jsr.cif
7jss.cif
7jst.cif
7jsu.cif
7jsv.cif
7jsw.cif
7jsx.cif
7jsy.cif
7jsz.cif
7jt0.cif
7jt1.cif
7jt2.cif
7jt3.cif
7jt4.cif
7jt5.cif
7jt6.cif
7jt7.cif
7jt8.cif
7jt9.cif
7jta.cif
7jtb.cif
7jtc.cif
7jtf.cif
7jtg.cif
7jth.cif
7jti.cif
7jtj.cif
7jtk.cif
7jtl.cif
7jtm.cif
7jtn.cif
7jto.cif
7jtp.cif
7jtq.cif
7jtr.cif
7jts.cif
7jtt.cif
7jtu.cif
7jtv.cif
7jtw.cif
7jtx.cif
7jty.cif
7jtz.cif
7ju0.cif
7ju1.cif
7ju2.cif
7ju3.cif
7ju4.cif
7ju5.cif
7ju6.cif
7ju7.cif
7ju8.cif
7ju9.cif
7jua.cif
7jub.cif
7juc.cif
7jud.cif
7jue.cif
7juf.cif
7jug.cif
7juh.cif
7juj.cif
7juk.cif
7jul.cif
7jum.cif
7jun.cif
7juo.cif
7jup.cif
7juq.cif
7jur.cif
7jus.cif
7jut.cif
7juu.cif
7juv.cif
7juw.cif
7jux.cif
7juy.cif
7juz.cif
7jv0.cif
7jv1.cif
7jv2.cif
7jv3.cif
7jv4.cif
7jv5.cif
7jv6.cif
7jv7.cif
7jv8.cif
7jv9.cif
7jva.cif
7jvb.cif
7jvc.cif
7jvd.cif
7jve.cif
7jvf.cif
7jvg.cif
7jvh.cif
7jvi.cif
7jvk.cif
7jvl.cif
7jvm.cif
7jvn.cif
7jvo.cif
7jvp.cif
7jvq.cif
7jvr.cif
7jvs.cif
7jvt.cif
7jvu.cif
7jvv.cif
7jvw.cif
7jvx.cif
7jvy.cif
7jvz.cif
7jw0.cif
7jw1.cif
7jw2.cif
7jw3.cif
7jw4.cif
7jw5.cif
7jw6.cif
7jw7.cif
7jw8.cif
7jw9.cif
7jwb.cif
7jwd.cif
7jwe.cif
7jwf.cif
7jwg.cif
7jwi.cif
7jwj.cif
7jwk.cif
7jwl.cif
7jwn.cif
7jwp.cif
7jwq.cif
7jwr.cif
7jws.cif
7jwt.cif
7jwu.cif
7jwv.cif
7jww.cif
7jwx.cif
7jwy.cif
7jwz.cif
7jx0.cif
7jx1.cif
7jx2.cif
7jx3.cif
7jx4.cif
7jx5.cif
7jx6.cif
7jx7.cif
7jx9.cif
7jxa.cif
7jxb.cif
7jxc.cif
7jxd.cif
7jxe.cif
7jxf.cif
7jxg.cif
7jxh.cif
7jxi.cif
7jxk.cif
7jxl.cif
7jxm.cif
7jxn.cif
7jxo.cif
7jxp.cif
7jxq.cif
7jxr.cif
7jxs.cif
7jxt.cif
7jxu.cif
7jxv.cif
7jxw.cif
7jxx.cif
7jxy.cif
7jxz.cif
7jy0.cif
7jy1.cif
7jy2.cif
7jy3.cif
7jy4.cif
7jy5.cif
7jy6.cif
7jy7.cif
7jy8.cif
7jy9.cif
7jya.cif
7jyb.cif
7jyc.cif
7jyd.cif
7jye.cif
7jyi.cif
7jym.cif
7jyn.cif
7jyo.cif
7jyp.cif
7jyq.cif
7jyr.cif
7jys.cif
7jyt.cif
7jyu.cif
7jyv.cif
7jyw.cif
7jyx.cif
7jyy.cif
7jyz.cif
7jz0.cif
7jz1.cif
7jz2.cif
7jz3.cif
7jz4.cif
7jz5.cif
7jz6.cif
7jz7.cif
7jz8.cif
7jz9.cif
7jza.cif
7jzb.cif
7jzc.cif
7jzd.cif
7jze.cif
7jzf.cif
7jzg.cif
7jzh.cif
7jzi.cif
7jzj.cif
7jzk.cif
7jzl.cif
7jzm.cif
7jzn.cif
7jzo.cif
7jzp.cif
7jzq.cif
7jzr.cif
7jzs.cif
7jzt.cif
7jzu.cif
7jzv.cif
7jzw.cif
7jzx.cif
7jzy.cif
7jzz.cif
7k00.cif
7k01.cif
7k02.cif
7k03.cif
7k04.cif
7k05.cif
7k06.cif
7k07.cif
7k08.cif
7k09.cif
7k0a.cif
7k0b.cif
7k0c.cif
7k0d.cif
7k0e.cif
7k0f.cif
7k0g.cif
7k0h.cif
7k0i.cif
7k0j.cif
7k0k.cif
7k0l.cif
7k0m.cif
7k0n.cif
7k0o.cif
7k0p.cif
7k0q.cif
7k0r.cif
7k0s.cif
7k0t.cif
7k0u.cif
7k0v.cif
7k0w.cif
7k0x.cif
7k0y.cif
7k0z.cif
7k10.cif
7k11.cif
7k12.cif
7k13.cif
7k14.cif
7k15.cif
7k16.cif
7k17.cif
7k18.cif
7k19.cif
7k1a.cif
7k1b.cif
7k1c.cif
7k1d.cif
7k1e.cif
7k1f.cif
7k1h.cif
7k1i.cif
7k1j.cif
7k1k.cif
7k1l.cif
7k1m.cif
7k1n.cif
7k1o.cif
7k1p.cif
7k1q.cif
7k1r.cif
7k1s.cif
7k1u.cif
7k1v.cif
7k1w.cif
7k1y.cif
7k20.cif
7k21.cif
7k22.cif
7k23.cif
7k24.cif
7k25.cif
7k26.cif
7k27.cif
7k28.cif
7k29.cif
7k2a.cif
7k2b.cif
7k2c.cif
7k2d.cif
7k2e.cif
7k2f.cif
7k2g.cif
7k2h.cif
7k2i.cif
7k2j.cif
7k2k.cif
7k2l.cif
7k2m.cif
7k2n.cif
7k2o.cif
7k2p.cif
7k2q.cif
7k2r.cif
7k2s.cif
7k2t.cif
7k2u.cif
7k2v.cif
7k2w.cif
7k2x.cif
7k2y.cif
7k2z.cif
7k30.cif
7k31.cif
7k32.cif
7k33.cif
7k34.cif
7k35.cif
7k36.cif
7k37.cif
7k38.cif
7k39.cif
7k3a.cif
7k3b.cif
7k3c.cif
7k3d.cif
7k3g.cif
7k3h.cif
7k3i.cif
7k3j.cif
7k3k.cif
7k3l.cif
7k3m.cif
7k3n.cif
7k3o.cif
7k3p.cif
7k3q.cif
7k3r.cif
7k3s.cif
7k3t.cif
7k3u.cif
7k3v.cif
7k3w.cif
7k3x.cif
7k3y.cif
7k3z.cif
7k40.cif
7k41.cif
7k42.cif
7k43.cif
7k44.cif
7k45.cif
7k46.cif
7k47.cif
7k48.cif
7k4a.cif
7k4b.cif
7k4c.cif
7k4d.cif
7k4e.cif
7k4f.cif
7k4g.cif
7k4h.cif
7k4i.cif
7k4j.cif
7k4k.cif
7k4l.cif
7k4m.cif
7k4n.cif
7k4o.cif
7k4p.cif
7k4q.cif
7k4r.cif
7k4s.cif
7k4t.cif
7k4u.cif
7k4v.cif
7k4w.cif
7k4x.cif
7k4y.cif
7k4z.cif
7k50.cif
7k51.cif
7k52.cif
7k53.cif
7k54.cif
7k55.cif
7k56.cif
7k57.cif
7k58.cif
7k59.cif
7k5a.cif
7k5b.cif
7k5c.cif
7k5d.cif
7k5e.cif
7k5f.cif
7k5g.cif
7k5h.cif
7k5i.cif
7k5j.cif
7k5k.cif
7k5l.cif
7k5m.cif
7k5n.cif
7k5o.cif
7k5p.cif
7k5q.cif
7k5r.cif
7k5s.cif
7k5t.cif
7k5u.cif
7k5v.cif
7k5w.cif
7k5x.cif
7k5y.cif
7k5z.cif
7k60.cif
7k61.cif
7k62.cif
7k63.cif
7k64.cif
7k65.cif
7k66.cif
7k67.cif
7k68.cif
7k69.cif
7k6a.cif
7k6b.cif
7k6c.cif
7k6d.cif
7k6e.cif
7k6f.cif
7k6g.cif
7k6h.cif
7k6i.cif
7k6j.cif
7k6k.cif
7k6l.cif
7k6m.cif
7k6n.cif
7k6o.cif
7k6p.cif
7k6q.cif
7k6r.cif
7k6s.cif
7k6t.cif
7k6u.cif
7k6v.cif
7k6w.cif
7k6x.cif
7k6y.cif
7k6z.cif
7k71.cif
7k72.cif
7k73.cif
7k74.cif
7k75.cif
7k76.cif
7k77.cif
7k78.cif
7k79.cif
7k7a.cif
7k7b.cif
7k7c.cif
7k7d.cif
7k7e.cif
7k7f.cif
7k7g.cif
7k7h.cif
7k7i.cif
7k7j.cif
7k7k.cif
7k7l.cif
7k7m.cif
7k7o.cif
7k7p.cif
7k7q.cif
7k7r.cif
7k7t.cif
7k7u.cif
7k7v.cif
7k7w.cif
7k7x.cif
7k7y.cif
7k7z.cif
7k80.cif
7k81.cif
7k82.cif
7k84.cif
7k86.cif
7k87.cif
7k88.cif
7k89.cif
7k8a.cif
7k8b.cif
7k8c.cif
7k8d.cif
7k8e.cif
7k8f.cif
7k8g.cif
7k8h.cif
7k8k.cif
7k8l.cif
7k8m.cif
7k8n.cif
7k8o.cif
7k8p.cif
7k8q.cif
7k8r.cif
7k8s.cif
7k8t.cif
7k8u.cif
7k8v.cif
7k8w.cif
7k8x.cif
7k8y.cif
7k8z.cif
7k90.cif
7k93.cif
7k95.cif
7k96.cif
7k97.cif
7k98.cif
7k99.cif
7k9a.cif
7k9b.cif
7k9c.cif
7k9d.cif
7k9e.cif
7k9h.cif
7k9i.cif
7k9j.cif
7k9k.cif
7k9l.cif
7k9m.cif
7k9n.cif
7k9o.cif
7k9p.cif
7k9q.cif
7k9r.cif
7k9s.cif
7k9t.cif
7k9u.cif
7k9v.cif
7k9w.cif
7k9x.cif
7k9y.cif
7k9z.cif
7ka0.cif
7ka1.cif
7ka2.cif
7ka3.cif
7ka4.cif
7kaa.cif
7kab.cif
7kac.cif
7kad.cif
7kae.cif
7kaf.cif
7kag.cif
7kah.cif
7kai.cif
7kaj.cif
7kak.cif
7kal.cif
7kam.cif
7kan.cif
7kao.cif
7kap.cif
7kaq.cif
7kar.cif
7kas.cif
7kat.cif
7kau.cif
7kav.cif
7kaw.cif
7kax.cif
7kay.cif
7kaz.cif
7kb0.cif
7kb1.cif
7kb2.cif
7kb3.cif
7kb5.cif
7kb6.cif
7kb7.cif
7kb8.cif
7kb9.cif
7kba.cif
7kbb.cif
7kbc.cif
7kbd.cif
7kbe.cif
7kbf.cif
7kbg.cif
7kbh.cif
7kbi.cif
7kbj.cif
7kbk.cif
7kbl.cif
7kbm.cif
7kbn.cif
7kbo.cif
7kbp.cif
7kbq.cif
7kbr.cif
7kbs.cif
7kbt.cif
7kbu.cif
7kbv.cif
7kbw.cif
7kbx.cif
7kby.cif
7kbz.cif
7kc0.cif
7kc1.cif
7kc2.cif
7kc3.cif
7kc4.cif
7kc5.cif
7kc6.cif
7kc7.cif
7kc8.cif
7kc9.cif
7kca.cif
7kcb.cif
7kcc.cif
7kcd.cif
7kce.cif
7kcf.cif
7kcg.cif
7kch.cif
7kci.cif
7kcj.cif
7kck.cif
7kcl.cif
7kcm.cif
7kcn.cif
7kco.cif
7kcp.cif
7kcq.cif
7kcr.cif
7kcs.cif
7kct.cif
7kcu.cif
7kcv.cif
7kcw.cif
7kcx.cif
7kcy.cif
7kcz.cif
7kd0.cif
7kd1.cif
7kd2.cif
7kd3.cif
7kd4.cif
7kd5.cif
7kd6.cif
7kd7.cif
7kd8.cif
7kd9.cif
7kda.cif
7kdb.cif
7kdc.cif
7kdd.cif
7kde.cif
7kdf.cif
7kdg.cif
7kdh.cif
7kdi.cif
7kdj.cif
7kdk.cif
7kdl.cif
7kdm.cif
7kdn.cif
7kdo.cif
7kdp.cif
7kdq.cif
7kdr.cif
7kds.cif
7kdt.cif
7kdu.cif
7kdv.cif
7kdw.cif
7kdx.cif
7kdy.cif
7kdz.cif
7ke0.cif
7ke1.cif
7ke2.cif
7ke3.cif
7ke4.cif
7ke5.cif
7ke6.cif
7ke7.cif
7ke8.cif
7ke9.cif
7kea.cif
7keb.cif
7kec.cif
7ked.cif
7kee.cif
7kef.cif
7keg.cif
7keh.cif
7kei.cif
7kej.cif
7kek.cif
7kel.cif
7kem.cif
7ken.cif
7keo.cif
7kep.cif
7keq.cif
7ker.cif
7kes.cif
7ket.cif
7keu.cif
7kev.cif
7kew.cif
7kex.cif
7key.cif
7kez.cif
7kf0.cif
7kf1.cif
7kf3.cif
7kf4.cif
7kf5.cif
7kf6.cif
7kf7.cif
7kf8.cif
7kf9.cif
7kfa.cif
7kfb.cif
7kfe.cif
7kff.cif
7kfg.cif
7kfh.cif
7kfi.cif
7kfk.cif
7kfl.cif
7kfm.cif
7kfn.cif
7kfo.cif
7kfp.cif
7kfq.cif
7kfr.cif
7kfs.cif
7kft.cif
7kfu.cif
7kfv.cif
7kfw.cif
7kfx.cif
7kfy.cif
7kfz.cif
7kg0.cif
7kg1.cif
7kg2.cif
7kg3.cif
7kg4.cif
7kg5.cif
7kg6.cif
7kg7.cif
7kg8.cif
7kg9.cif
7kga.cif
7kgb.cif
7kgc.cif
7kgd.cif
7kge.cif
7kgf.cif
7kgg.cif
7kgh.cif
7kgi.cif
7kgj.cif
7kgk.cif
7kgm.cif
7kgn.cif
7kgo.cif
7kgp.cif
7kgq.cif
7kgr.cif
7kgs.cif
7kgt.cif
7kgu.cif
7kgv.cif
7kgw.cif
7kgx.cif
7kgy.cif
7kgz.cif
7kh0.cif
7kh1.cif
7kh2.cif
7kh3.cif
7kh4.cif
7kh5.cif
7kh6.cif
7kh7.cif
7kh8.cif
7kh9.cif
7kha.cif
7khb.cif
7khc.cif
7khd.cif
7khe.cif
7khf.cif
7khg.cif
7khh.cif
7khi.cif
7khj.cif
7khk.cif
7khl.cif
7khm.cif
7khn.cif
7kho.cif
7khp.cif
7khq.cif
7khr.cif
7khs.cif
7kht.cif
7khu.cif
7khv.cif
7khw.cif
7khx.cif
7khy.cif
7khz.cif
7ki0.cif
7ki1.cif
7ki3.cif
7ki4.cif
7ki5.cif
7ki6.cif
7ki7.cif
7ki8.cif
7ki9.cif
7kia.cif
7kib.cif
7kic.cif
7kid.cif
7kie.cif
7kif.cif
7kig.cif
7kih.cif
7kii.cif
7kij.cif
7kik.cif
7kil.cif
7kim.cif
7kin.cif
7kio.cif
7kip.cif
7kiq.cif
7kir.cif
7kis.cif
7kit.cif
7kiu.cif
7kiv.cif
7kiw.cif
7kix.cif
7kiy.cif
7kiz.cif
7kj0.cif
7kj1.cif
7kj2.cif
7kj3.cif
7kj4.cif
7kj5.cif
7kj6.cif
7kj7.cif
7kj8.cif
7kj9.cif
7kja.cif
7kjb.cif
7kjc.cif
7kjd.cif
7kje.cif
7kjf.cif
7kjg.cif
7kjh.cif
7kji.cif
7kjj.cif
7kjk.cif
7kjl.cif
7kjm.cif
7kjn.cif
7kjo.cif
7kjp.cif
7kjq.cif
7kjr.cif
7kjs.cif
7kjt.cif
7kju.cif
7kjv.cif
7kjw.cif
7kjx.cif
7kjy.cif
7kjz.cif
7kk0.cif
7kk1.cif
7kk2.cif
7kk3.cif
7kk4.cif
7kk5.cif
7kk6.cif
7kk7.cif
7kk8.cif
7kk9.cif
7kka.cif
7kkb.cif
7kkc.cif
7kkd.cif
7kke.cif
7kkf.cif
7kkg.cif
7kkh.cif
7kki.cif
7kkj.cif
7kkk.cif
7kkl.cif
7kkm.cif
7kkn.cif
7kko.cif
7kkp.cif
7kkq.cif
7kkr.cif
7kks.cif
7kkt.cif
7kku.cif
7kkv.cif
7kkw.cif
7kkz.cif
7kl0.cif
7kl1.cif
7kl2.cif
7kl3.cif
7kl4.cif
7kl5.cif
7kl6.cif
7kl7.cif
7kl8.cif
7kl9.cif
7klb.cif
7klc.cif
7kld.cif
7kle.cif
7klf.cif
7klg.cif
7klh.cif
7kli.cif
7klj.cif
7klk.cif
7kll.cif
7klm.cif
7kln.cif
7klo.cif
7klp.cif
7klq.cif
7klr.cif
7kls.cif
7klt.cif
7klu.cif
7klv.cif
7klw.cif
7klx.cif
7kly.cif
7klz.cif
7km0.cif
7km1.cif
7km2.cif
7km3.cif
7km4.cif
7km5.cif
7km6.cif
7km7.cif
7km8.cif
7km9.cif
7kma.cif
7kmb.cif
7kmc.cif
7kmd.cif
7kme.cif
7kmf.cif
7kmg.cif
7kmh.cif
7kmi.cif
7kmj.cif
7kmk.cif
7kml.cif
7kmm.cif
7kmn.cif
7kmo.cif
7kmp.cif
7kmq.cif
7kmr.cif
7kms.cif
7kmt.cif
7kmu.cif
7kmv.cif
7kmw.cif
7kmx.cif
7kmy.cif
7kmz.cif
7kn0.cif
7kn1.cif
7kn2.cif
7kn3.cif
7kn4.cif
7kn5.cif
7kn6.cif
7kn7.cif
7kn8.cif
7kn9.cif
7kna.cif
7knb.cif
7knc.cif
7knd.cif
7kne.cif
7knf.cif
7kng.cif
7knh.cif
7kni.cif
7knj.cif
7knk.cif
7knl.cif
7knn.cif
7kno.cif
7knp.cif
7knq.cif
7knr.cif
7kns.cif
7knt.cif
7knu.cif
7knv.cif
7knw.cif
7knx.cif
7kny.cif
7knz.cif
7ko0.cif
7ko1.cif
7ko2.cif
7ko3.cif
7ko4.cif
7ko5.cif
7ko6.cif
7ko7.cif
7ko8.cif
7ko9.cif
7koa.cif
7kob.cif
7koc.cif
7kod.cif
7koe.cif
7kog.cif
7koh.cif
7koj.cif
7kok.cif
7kol.cif
7kom.cif
7kon.cif
7koo.cif
7kop.cif
7koq.cif
7kor.cif
7kos.cif
7kot.cif
7kou.cif
7kov.cif
7kox.cif
7koz.cif
7kp0.cif
7kp1.cif
7kp2.cif
7kp3.cif
7kp4.cif
7kp5.cif
7kp6.cif
7kp7.cif
7kp8.cif
7kp9.cif
7kpa.cif
7kpb.cif
7kpc.cif
7kpd.cif
7kpe.cif
7kpf.cif
7kpg.cif
7kph.cif
7kpi.cif
7kpj.cif
7kpk.cif
7kpl.cif
7kpm.cif
7kpn.cif
7kpo.cif
7kpp.cif
7kpq.cif
7kpr.cif
7kps.cif
7kpt.cif
7kpu.cif
7kpv.cif
7kpw.cif
7kpx.cif
7kpy.cif
7kpz.cif
7kq0.cif
7kq1.cif
7kq2.cif
7kq3.cif
7kq4.cif
7kq5.cif
7kq6.cif
7kq7.cif
7kq8.cif
7kq9.cif
7kqa.cif
7kqb.cif
7kqd.cif
7kqe.cif
7kqf.cif
7kqg.cif
7kqh.cif
7kqi.cif
7kqj.cif
7kqk.cif
7kql.cif
7kqm.cif
7kqn.cif
7kqo.cif
7kqp.cif
7kqq.cif
7kqr.cif
7kqs.cif
7kqt.cif
7kqu.cif
7kqv.cif
7kqw.cif
7kqx.cif
7kqy.cif
7kqz.cif
7kr0.cif
7kr1.cif
7kr2.cif
7kr3.cif
7kr4.cif
7kr5.cif
7kr6.cif
7kr7.cif
7kr8.cif
7kr9.cif
7kra.cif
7krb.cif
7krc.cif
7krd.cif
7kre.cif
7krf.cif
7krg.cif
7krh.cif
7kri.cif
7krj.cif
7krk.cif
7krm.cif
7krn.cif
7kro.cif
7krp.cif
7krq.cif
7krr.cif
7krs.cif
7krt.cif
7kru.cif
7krv.cif
7krw.cif
7krx.cif
7kry.cif
7krz.cif
7ks0.cif
7ks3.cif
7ks4.cif
7ks6.cif
7ks8.cif
7ks9.cif
7ksa.cif
7ksb.cif
7ksc.cif
7kse.cif
7ksf.cif
7ksg.cif
7ksi.cif
7ksj.cif
7ksk.cif
7ksl.cif
7ksm.cif
7ksn.cif
7kso.cif
7ksp.cif
7ksq.cif
7ksr.cif
7kss.cif
7kst.cif
7ksu.cif
7ksv.cif
7ksw.cif
7ksx.cif
7ksy.cif
7ksz.cif
7kt0.cif
7kt1.cif
7kt2.cif
7kt3.cif
7kt4.cif
7kt5.cif
7kt6.cif
7kt7.cif
7kt8.cif
7kt9.cif
7kta.cif
7ktb.cif
7ktc.cif
7ktd.cif
7kte.cif
7ktf.cif
7ktg.cif
7kth.cif
7kti.cif
7ktj.cif
7ktk.cif
7ktl.cif
7ktm.cif
7ktn.cif
7kto.cif
7ktp.cif
7ktq.cif
7ktr.cif
7kts.cif
7ktt.cif
7ktu.cif
7ktv.cif
7ktw.cif
7ktx.cif
7kty.cif
7ktz.cif
7ku0.cif
7ku1.cif
7ku2.cif
7ku3.cif
7ku4.cif
7ku5.cif
7ku6.cif
7ku7.cif
7ku9.cif
7kua.cif
7kub.cif
7kuc.cif
7kud.cif
7kue.cif
7kuf.cif
7kug.cif
7kuh.cif
7kui.cif
7kuk.cif
7kul.cif
7kum.cif
7kun.cif
7kuo.cif
7kup.cif
7kuq.cif
7kur.cif
7kus.cif
7kut.cif
7kuu.cif
7kuv.cif
7kuw.cif
7kux.cif
7kuy.cif
7kuz.cif
7kv0.cif
7kv1.cif
7kv2.cif
7kv3.cif
7kv4.cif
7kv5.cif
7kv6.cif
7kv7.cif
7kv8.cif
7kv9.cif
7kva.cif
7kvb.cif
7kvc.cif
7kvd.cif
7kve.cif
7kvf.cif
7kvh.cif
7kvi.cif
7kvj.cif
7kvk.cif
7kvl.cif
7kvm.cif
7kvn.cif
7kvo.cif
7kvp.cif
7kvq.cif
7kvr.cif
7kvs.cif
7kvt.cif
7kvu.cif
7kvv.cif
7kvw.cif
7kvx.cif
7kvy.cif
7kvz.cif
7kw0.cif
7kw1.cif
7kw2.cif
7kw3.cif
7kw4.cif
7kw6.cif
7kw7.cif
7kw8.cif
7kw9.cif
7kwa.cif
7kwb.cif
7kwc.cif
7kwd.cif
7kwe.cif
7kwf.cif
7kwg.cif
7kwh.cif
7kwi.cif
7kwj.cif
7kwk.cif
7kwl.cif
7kwm.cif
7kwn.cif
7kwo.cif
7kwp.cif
7kwq.cif
7kwr.cif
7kws.cif
7kwt.cif
7kwu.cif
7kwv.cif
7kww.cif
7kwx.cif
7kwy.cif
7kwz.cif
7kx0.cif
7kx1.cif
7kx2.cif
7kx3.cif
7kx4.cif
7kx5.cif
7kx6.cif
7kx7.cif
7kx8.cif
7kx9.cif
7kxa.cif
7kxb.cif
7kxc.cif
7kxd.cif
7kxe.cif
7kxf.cif
7kxg.cif
7kxh.cif
7kxi.cif
7kxj.cif
7kxk.cif
7kxl.cif
7kxm.cif
7kxn.cif
7kxo.cif
7kxp.cif
7kxq.cif
7kxr.cif
7kxs.cif
7kxt.cif
7kxw.cif
7kxy.cif
7kxz.cif
7ky0.cif
7ky1.cif
7ky2.cif
7ky3.cif
7ky4.cif
7ky5.cif
7ky6.cif
7ky7.cif
7ky8.cif
7ky9.cif
7kya.cif
7kyb.cif
7kyc.cif
7kyd.cif
7kye.cif
7kyf.cif
7kyh.cif
7kyj.cif
7kyk.cif
7kyl.cif
7kym.cif
7kyo.cif
7kyp.cif
7kyq.cif
7kyr.cif
7kys.cif
7kyt.cif
7kyu.cif
7kyv.cif
7kyw.cif
7kyx.cif
7kyy.cif
7kyz.cif
7kz0.cif
7kz1.cif
7kz2.cif
7kz3.cif
7kz4.cif
7kz5.cif
7kz6.cif
7kz7.cif
7kz8.cif
7kz9.cif
7kza.cif
7kzb.cif
7kzc.cif
7kzd.cif
7kze.cif
7kzf.cif
7kzg.cif
7kzh.cif
7kzi.cif
7kzl.cif
7kzm.cif
7kzn.cif
7kzo.cif
7kzp.cif
7kzq.cif
7kzr.cif
7kzs.cif
7kzt.cif
7kzu.cif
7kzv.cif
7kzw.cif
7kzx.cif
7kzy.cif
7kzz.cif
7l00.cif
7l01.cif
7l02.cif
7l03.cif
7l04.cif
7l05.cif
7l06.cif
7l07.cif
7l08.cif
7l09.cif
7l0a.cif
7l0b.cif
7l0c.cif
7l0d.cif
7l0e.cif
7l0f.cif
7l0g.cif
7l0h.cif
7l0i.cif
7l0j.cif
7l0k.cif
7l0l.cif
7l0m.cif
7l0n.cif
7l0o.cif
7l0p.cif
7l0q.cif
7l0r.cif
7l0s.cif
7l0u.cif
7l0v.cif
7l0w.cif
7l0x.cif
7l0y.cif
7l0z.cif
7l10.cif
7l11.cif
7l12.cif
7l13.cif
7l14.cif
7l15.cif
7l16.cif
7l17.cif
7l18.cif
7l19.cif
7l1a.cif
7l1b.cif
7l1c.cif
7l1d.cif
7l1e.cif
7l1f.cif
7l1g.cif
7l1h.cif
7l1i.cif
7l1j.cif
7l1k.cif
7l1p.cif
7l1q.cif
7l1r.cif
7l1s.cif
7l1t.cif
7l1u.cif
7l1v.cif
7l1w.cif
7l1x.cif
7l1y.cif
7l1z.cif
7l20.cif
7l21.cif
7l22.cif
7l23.cif
7l24.cif
7l25.cif
7l26.cif
7l27.cif
7l28.cif
7l29.cif
7l2a.cif
7l2c.cif
7l2d.cif
7l2e.cif
7l2f.cif
7l2g.cif
7l2h.cif
7l2i.cif
7l2j.cif
7l2k.cif
7l2l.cif
7l2m.cif
7l2n.cif
7l2o.cif
7l2p.cif
7l2r.cif
7l2s.cif
7l2t.cif
7l2u.cif
7l2v.cif
7l2w.cif
7l2x.cif
7l2y.cif
7l2z.cif
7l30.cif
7l31.cif
7l32.cif
7l33.cif
7l34.cif
7l35.cif
7l36.cif
7l37.cif
7l38.cif
7l39.cif
7l3a.cif
7l3b.cif
7l3c.cif
7l3d.cif
7l3e.cif
7l3f.cif
7l3g.cif
7l3h.cif
7l3i.cif
7l3j.cif
7l3k.cif
7l3l.cif
7l3m.cif
7l3n.cif
7l3o.cif
7l3p.cif
7l3q.cif
7l3r.cif
7l3u.cif
7l3v.cif
7l3y.cif
7l47.cif
7l48.cif
7l49.cif
7l4a.cif
7l4b.cif
7l4c.cif
7l4d.cif
7l4e.cif
7l4f.cif
7l4g.cif
7l4h.cif
7l4i.cif
7l4j.cif
7l4k.cif
7l4l.cif
7l4m.cif
7l4n.cif
7l4s.cif
7l4t.cif
7l4u.cif
7l4v.cif
7l4w.cif
7l4x.cif
7l4y.cif
7l4z.cif
7l50.cif
7l51.cif
7l52.cif
7l53.cif
7l54.cif
7l55.cif
7l56.cif
7l57.cif
7l58.cif
7l59.cif
7l5a.cif
7l5b.cif
7l5c.cif
7l5d.cif
7l5e.cif
7l5f.cif
7l5h.cif
7l5i.cif
7l5j.cif
7l5k.cif
7l5l.cif
7l5m.cif
7l5o.cif
7l5p.cif
7l5q.cif
7l5r.cif
7l5s.cif
7l5t.cif
7l5u.cif
7l5v.cif
7l5w.cif
7l5x.cif
7l61.cif
7l62.cif
7l63.cif
7l64.cif
7l65.cif
7l66.cif
7l67.cif
7l68.cif
7l69.cif
7l6a.cif
7l6b.cif
7l6c.cif
7l6d.cif
7l6e.cif
7l6f.cif
7l6g.cif
7l6h.cif
7l6i.cif
7l6j.cif
7l6k.cif
7l6l.cif
7l6m.cif
7l6n.cif
7l6o.cif
7l6p.cif
7l6q.cif
7l6r.cif
7l6s.cif
7l6t.cif
7l6u.cif
7l6v.cif
7l6w.cif
7l6x.cif
7l6y.cif
7l6z.cif
7l70.cif
7l71.cif
7l72.cif
7l73.cif
7l74.cif
7l75.cif
7l76.cif
7l77.cif
7l78.cif
7l79.cif
7l7a.cif
7l7b.cif
7l7c.cif
7l7d.cif
7l7e.cif
7l7f.cif
7l7g.cif
7l7h.cif
7l7i.cif
7l7j.cif
7l7k.cif
7l7l.cif
7l7n.cif
7l7o.cif
7l7p.cif
7l7q.cif
7l7r.cif
7l7s.cif
7l7t.cif
7l7u.cif
7l7v.cif
7l7w.cif
7l7x.cif
7l7y.cif
7l7z.cif
7l81.cif
7l82.cif
7l83.cif
7l84.cif
7l85.cif
7l86.cif
7l87.cif
7l88.cif
7l89.cif
7l8a.cif
7l8b.cif
7l8c.cif
7l8d.cif
7l8e.cif
7l8f.cif
7l8g.cif
7l8h.cif
7l8i.cif
7l8j.cif
7l8k.cif
7l8l.cif
7l8m.cif
7l8n.cif
7l8o.cif
7l8p.cif
7l8q.cif
7l8r.cif
7l8s.cif
7l8t.cif
7l8u.cif
7l8v.cif
7l8w.cif
7l8x.cif
7l8y.cif
7l8z.cif
7l90.cif
7l91.cif
7l92.cif
7l97.cif
7l98.cif
7l99.cif
7l9a.cif
7l9c.cif
7l9d.cif
7l9e.cif
7l9f.cif
7l9g.cif
7l9h.cif
7l9i.cif
7l9j.cif
7l9k.cif
7l9l.cif
7l9m.cif
7l9p.cif
7l9q.cif
7l9r.cif
7l9s.cif
7l9t.cif
7l9u.cif
7l9w.cif
7l9x.cif
7l9y.cif
7l9z.cif
7la0.cif
7la1.cif
7la3.cif
7la4.cif
7la5.cif
7la6.cif
7la7.cif
7la8.cif
7la9.cif
7laa.cif
7lab.cif
7lad.cif
7lae.cif
7laf.cif
7lag.cif
7lah.cif
7lai.cif
7laj.cif
7lak.cif
7lal.cif
7lam.cif
7lan.cif
7lao.cif
7lap.cif
7laq.cif
7lar.cif
7las.cif
7lat.cif
7lau.cif
7lav.cif
7law.cif
7lax.cif
7lay.cif
7laz.cif
7lb0.cif
7lb1.cif
7lb2.cif
7lb3.cif
7lb4.cif
7lb5.cif
7lb6.cif
7lb7.cif
7lb8.cif
7lb9.cif
7lba.cif
7lbc.cif
7lbd.cif
7lbe.cif
7lbf.cif
7lbg.cif
7lbh.cif
7lbi.cif
7lbj.cif
7lbk.cif
7lbl.cif
7lbm.cif
7lbn.cif
7lbo.cif
7lbp.cif
7lbq.cif
7lbr.cif
7lbs.cif
7lbt.cif
7lbu.cif
7lbv.cif
7lbw.cif
7lbx.cif
7lby.cif
7lbz.cif
7lc0.cif
7lc1.cif
7lc2.cif
7lc3.cif
7lc4.cif
7lc5.cif
7lc6.cif
7lc7.cif
7lc8.cif
7lc9.cif
7lca.cif
7lcb.cif
7lcc.cif
7lcd.cif
7lce.cif
7lcf.cif
7lcg.cif
7lch.cif
7lci.cif
7lcj.cif
7lck.cif
7lcl.cif
7lcm.cif
7lcn.cif
7lco.cif
7lcp.cif
7lcq.cif
7lcs.cif
7lct.cif
7lcu.cif
7lcv.cif
7lcw.cif
7lcx.cif
7lcy.cif
7lcz.cif
7ld0.cif
7ld1.cif
7ld2.cif
7ld3.cif
7ld4.cif
7ld5.cif
7ld6.cif
7ld7.cif
7ld8.cif
7ld9.cif
7lda.cif
7ldb.cif
7ldc.cif
7ldd.cif
7lde.cif
7ldg.cif
7ldi.cif
7ldj.cif
7ldk.cif
7ldl.cif
7ldm.cif
7ldo.cif
7ldq.cif
7ldt.cif
7ldu.cif
7ldv.cif
7ldw.cif
7ldx.cif
7ldy.cif
7ldz.cif
7le0.cif
7le1.cif
7le2.cif
7le3.cif
7le4.cif
7le5.cif
7le6.cif
7le7.cif
7le8.cif
7le9.cif
7lea.cif
7leb.cif
7lec.cif
7led.cif
7lee.cif
7lef.cif
7leg.cif
7leh.cif
7lei.cif
7lej.cif
7lek.cif
7lel.cif
7lem.cif
7len.cif
7leo.cif
7lep.cif
7leq.cif
7ler.cif
7les.cif
7let.cif
7leu.cif
7lev.cif
7lew.cif
7lex.cif
7ley.cif
7lez.cif
7lf0.cif
7lf1.cif
7lf2.cif
7lf3.cif
7lf4.cif
7lf5.cif
7lf6.cif
7lf7.cif
7lf8.cif
7lf9.cif
7lfa.cif
7lfb.cif
7lfc.cif
7lfd.cif
7lfe.cif
7lff.cif
7lfg.cif
7lfh.cif
7lfi.cif
7lfj.cif
7lfk.cif
7lfl.cif
7lfm.cif
7lfn.cif
7lfo.cif
7lfp.cif
7lfq.cif
7lfr.cif
7lfs.cif
7lft.cif
7lfu.cif
7lfv.cif
7lfw.cif
7lfx.cif
7lfy.cif
7lfz.cif
7lg0.cif
7lg1.cif
7lg2.cif
7lg3.cif
7lg4.cif
7lg5.cif
7lg6.cif
7lg7.cif
7lg8.cif
7lg9.cif
7lga.cif
7lgb.cif
7lgc.cif
7lgd.cif
7lge.cif
7lgf.cif
7lgg.cif
7lgh.cif
7lgi.cif
7lgj.cif
7lgk.cif
7lgl.cif
7lgm.cif
7lgn.cif
7lgo.cif
7lgp.cif
7lgq.cif
7lgr.cif
7lgs.cif
7lgt.cif
7lgu.cif
7lgv.cif
7lgw.cif
7lgx.cif
7lh2.cif
7lh3.cif
7lh5.cif
7lh6.cif
7lh7.cif
7lh8.cif
7lh9.cif
7lha.cif
7lhb.cif
7lhc.cif
7lhd.cif
7lhe.cif
7lhf.cif
7lhg.cif
7lhh.cif
7lhi.cif
7lhj.cif
7lhk.cif
7lhl.cif
7lhm.cif
7lhn.cif
7lho.cif
7lhp.cif
7lhq.cif
7lhr.cif
7lhs.cif
7lht.cif
7lhu.cif
7lhv.cif
7lhw.cif
7lhx.cif
7lhy.cif
7lhz.cif
7li0.cif
7li1.cif
7li2.cif
7li3.cif
7li4.cif
7li5.cif
7li6.cif
7li7.cif
7li8.cif
7li9.cif
7lia.cif
7lib.cif
7lic.cif
7lid.cif
7lif.cif
7lig.cif
7lih.cif
7lii.cif
7lij.cif
7lik.cif
7lil.cif
7lim.cif
7lin.cif
7lio.cif
7lip.cif
7liq.cif
7lir.cif
7lis.cif
7lit.cif
7liv.cif
7liw.cif
7lix.cif
7liy.cif
7liz.cif
7lj0.cif
7lj1.cif
7lj2.cif
7lj3.cif
7lj4.cif
7lj5.cif
7lj9.cif
7lja.cif
7ljb.cif
7ljc.cif
7ljd.cif
7lje.cif
7ljf.cif
7ljg.cif
7ljh.cif
7lji.cif
7ljj.cif
7ljk.cif
7ljl.cif
7ljm.cif
7ljn.cif
7ljo.cif
7ljp.cif
7ljr.cif
7ljs.cif
7ljt.cif
7lju.cif
7ljv.cif
7ljw.cif
7ljx.cif
7ljy.cif
7ljz.cif
7lk0.cif
7lk1.cif
7lk3.cif
7lk4.cif
7lk5.cif
7lk6.cif
7lk7.cif
7lk8.cif
7lk9.cif
7lka.cif
7lkb.cif
7lkd.cif
7lke.cif
7lkf.cif
7lkg.cif
7lkh.cif
7lki.cif
7lkj.cif
7lkk.cif
7lkl.cif
7lkm.cif
7lkn.cif
7lko.cif
7lkp.cif
7lkq.cif
7lkr.cif
7lks.cif
7lkt.cif
7lku.cif
7lkv.cif
7lkw.cif
7lkx.cif
7lky.cif
7lkz.cif
7ll0.cif
7ll1.cif
7ll2.cif
7ll3.cif
7ll4.cif
7ll5.cif
7ll6.cif
7ll7.cif
7ll8.cif
7ll9.cif
7lla.cif
7llb.cif
7lld.cif
7lle.cif
7llf.cif
7llh.cif
7lli.cif
7llj.cif
7llk.cif
7lll.cif
7llp.cif
7llq.cif
7lly.cif
7llz.cif
7lm0.cif
7lm2.cif
7lm3.cif
7lm4.cif
7lm5.cif
7lm6.cif
7lm7.cif
7lm8.cif
7lm9.cif
7lma.cif
7lmb.cif
7lmc.cif
7lmd.cif
7lme.cif
7lmf.cif
7lmg.cif
7lmh.cif
7lmi.cif
7lmj.cif
7lmk.cif
7lml.cif
7lmm.cif
7lmn.cif
7lmo.cif
7lmp.cif
7lmq.cif
7lmr.cif
7lmt.cif
7lmw.cif
7lmy.cif
7lmz.cif
7ln0.cif
7ln1.cif
7ln2.cif
7ln3.cif
7ln4.cif
7ln5.cif
7ln6.cif
7ln7.cif
7ln8.cif
7ln9.cif
7lna.cif
7lnb.cif
7lnc.cif
7lnd.cif
7lne.cif
7lnf.cif
7lng.cif
7lnh.cif
7lni.cif
7lnj.cif
7lnk.cif
7lnl.cif
7lnm.cif
7lnn.cif
7lno.cif
7lnp.cif
7lnq.cif
7lnr.cif
7lns.cif
7lnt.cif
7lnu.cif
7lnv.cif
7lnw.cif
7lnx.cif
7lny.cif
7lo0.cif
7lo1.cif
7lo2.cif
7lo4.cif
7lo5.cif
7lo6.cif
7lo7.cif
7lo8.cif
7lo9.cif
7loa.cif
7lob.cif
7loc.cif
7lod.cif
7loe.cif
7lof.cif
7log.cif
7loh.cif
7loi.cif
7loj.cif
7lok.cif
7lol.cif
7lom.cif
7lon.cif
7loo.cif
7lop.cif
7loq.cif
7lor.cif
7los.cif
7lot.cif
7lou.cif
7lov.cif
7low.cif
7lox.cif
7loy.cif
7loz.cif
7lp1.cif
7lp2.cif
7lp3.cif
7lp4.cif
7lp5.cif
7lp6.cif
7lp7.cif
7lp8.cif
7lp9.cif
7lpa.cif
7lpb.cif
7lpc.cif
7lpd.cif
7lpe.cif
7lpf.cif
7lpg.cif
7lph.cif
7lpi.cif
7lpj.cif
7lpl.cif
7lpm.cif
7lpn.cif
7lpo.cif
7lpp.cif
7lpq.cif
7lpr.cif
7lps.cif
7lpt.cif
7lpu.cif
7lpv.cif
7lpw.cif
7lpx.cif
7lpy.cif
7lpz.cif
7lq0.cif
7lq1.cif
7lq2.cif
7lq3.cif
7lq4.cif
7lq6.cif
7lq7.cif
7lq8.cif
7lq9.cif
7lqa.cif
7lqb.cif
7lqc.cif
7lqd.cif
7lqe.cif
7lqf.cif
7lqg.cif
7lqh.cif
7lqi.cif
7lqj.cif
7lqk.cif
7lql.cif
7lqm.cif
7lqn.cif
7lqo.cif
7lqp.cif
7lqr.cif
7lqs.cif
7lqt.cif
7lqu.cif
7lqv.cif
7lqw.cif
7lqx.cif
7lqy.cif
7lqz.cif
7lr0.cif
7lr1.cif
7lr2.cif
7lr3.cif
7lr4.cif
7lr5.cif
7lr6.cif
7lr7.cif
7lr8.cif
7lra.cif
7lrb.cif
7lrc.cif
7lrd.cif
7lre.cif
7lrf.cif
7lrg.cif
7lrh.cif
7lri.cif
7lrl.cif
7lrm.cif
7lrn.cif
7lrq.cif
7lrr.cif
7lrs.cif
7lrt.cif
7lru.cif
7lrv.cif
7lrx.cif
7lry.cif
7lrz.cif
7ls0.cif
7ls1.cif
7ls2.cif
7ls3.cif
7ls4.cif
7ls5.cif
7ls6.cif
7ls9.cif
7lsa.cif
7lsb.cif
7lsc.cif
7lsd.cif
7lse.cif
7lsf.cif
7lsg.cif
7lsi.cif
7lsj.cif
7lsk.cif
7lsl.cif
7lsm.cif
7lsn.cif
7lsq.cif
7lsr.cif
7lss.cif
7lst.cif
7lsu.cif
7lsv.cif
7lsw.cif
7lsx.cif
7lsy.cif
7lsz.cif
7lt0.cif
7lt1.cif
7lt2.cif
7lt3.cif
7lt4.cif
7lt5.cif
7lt6.cif
7lt8.cif
7lt9.cif
7lta.cif
7ltc.cif
7lte.cif
7ltf.cif
7ltg.cif
7lth.cif
7ltj.cif
7ltk.cif
7ltl.cif
7ltm.cif
7ltn.cif
7lto.cif
7ltp.cif
7ltq.cif
7ltr.cif
7lts.cif
7ltt.cif
7ltu.cif
7ltw.cif
7ltx.cif
7lty.cif
7ltz.cif
7lu4.cif
7lu5.cif
7lu6.cif
7lu8.cif
7lu9.cif
7lua.cif
7lub.cif
7luc.cif
7lud.cif
7lue.cif
7luf.cif
7lug.cif
7luh.cif
7lui.cif
7luj.cif
7luk.cif
7lul.cif
7lum.cif
7lun.cif
7luo.cif
7lup.cif
7lur.cif
7lus.cif
7lut.cif
7luu.cif
7luv.cif
7luw.cif
7lux.cif
7luy.cif
7luz.cif
7lv0.cif
7lv1.cif
7lv2.cif
7lv4.cif
7lv5.cif
7lv6.cif
7lv7.cif
7lv8.cif
7lv9.cif
7lva.cif
7lvb.cif
7lvc.cif
7lve.cif
7lvf.cif
7lvg.cif
7lvh.cif
7lvi.cif
7lvj.cif
7lvk.cif
7lvl.cif
7lvm.cif
7lvn.cif
7lvo.cif
7lvp.cif
7lvq.cif
7lvr.cif
7lvs.cif
7lvt.cif
7lvu.cif
7lvv.cif
7lvw.cif
7lvx.cif
7lvy.cif
7lvz.cif
7lw0.cif
7lw1.cif
7lw3.cif
7lw4.cif
7lw6.cif
7lw7.cif
7lw8.cif
7lw9.cif
7lwa.cif
7lwb.cif
7lwc.cif
7lwd.cif
7lwe.cif
7lwf.cif
7lwg.cif
7lwh.cif
7lwi.cif
7lwj.cif
7lwk.cif
7lwl.cif
7lwm.cif
7lwn.cif
7lwo.cif
7lwp.cif
7lwq.cif
7lwr.cif
7lws.cif
7lwt.cif
7lwu.cif
7lwv.cif
7lww.cif
7lwy.cif
7lwz.cif
7lx0.cif
7lx1.cif
7lx2.cif
7lx3.cif
7lx5.cif
7lx6.cif
7lx7.cif
7lx8.cif
7lx9.cif
7lxa.cif
7lxb.cif
7lxc.cif
7lxd.cif
7lxe.cif
7lxf.cif
7lxg.cif
7lxh.cif
7lxi.cif
7lxj.cif
7lxk.cif
7lxl.cif
7lxm.cif
7lxn.cif
7lxp.cif
7lxq.cif
7lxs.cif
7lxt.cif
7lxu.cif
7lxv.cif
7lxw.cif
7lxx.cif
7lxy.cif
7lxz.cif
7ly0.cif
7ly1.cif
7ly2.cif
7ly3.cif
7ly4.cif
7ly5.cif
7ly6.cif
7ly7.cif
7ly8.cif
7ly9.cif
7lya.cif
7lyb.cif
7lyc.cif
7lyd.cif
7lye.cif
7lyf.cif
7lyg.cif
7lyh.cif
7lyi.cif
7lyj.cif
7lyk.cif
7lyl.cif
7lym.cif
7lyn.cif
7lyo.cif
7lyp.cif
7lyq.cif
7lys.cif
7lyt.cif
7lyu.cif
7lyv.cif
7lyw.cif
7lyy.cif
7lyz.cif
7lz0.cif
7lz1.cif
7lz2.cif
7lz3.cif
7lz4.cif
7lz5.cif
7lz7.cif
7lz8.cif
7lz9.cif
7lza.cif
7lzb.cif
7lzd.cif
7lze.cif
7lzf.cif
7lzg.cif
7lzh.cif
7lzi.cif
7lzj.cif
7lzk.cif
7lzl.cif
7lzm.cif
7lzn.cif
7lzo.cif
7lzp.cif
7lzr.cif
7lzs.cif
7lzt.cif
7lzu.cif
7lzv.cif
7lzw.cif
7lzx.cif
7lzy.cif
7lzz.cif
7m00.cif
7m01.cif
7m02.cif
7m03.cif
7m04.cif
7m05.cif
7m06.cif
7m07.cif
7m08.cif
7m09.cif
7m0a.cif
7m0b.cif
7m0c.cif
7m0d.cif
7m0e.cif
7m0g.cif
7m0i.cif
7m0j.cif
7m0k.cif
7m0l.cif
7m0m.cif
7m0n.cif
7m0o.cif
7m0q.cif
7m0r.cif
7m0s.cif
7m0t.cif
7m0u.cif
7m0v.cif
7m0w.cif
7m0x.cif
7m0y.cif
7m0z.cif
7m10.cif
7m11.cif
7m12.cif
7m13.cif
7m14.cif
7m15.cif
7m16.cif
7m17.cif
7m18.cif
7m19.cif
7m1a.cif
7m1b.cif
7m1c.cif
7m1d.cif
7m1e.cif
7m1h.cif
7m1l.cif
7m1m.cif
7m1n.cif
7m1o.cif
7m1p.cif
7m1q.cif
7m1r.cif
7m1s.cif
7m1t.cif
7m1u.cif
7m1v.cif
7m1w.cif
7m1x.cif
7m1y.cif
7m20.cif
7m22.cif
7m23.cif
7m24.cif
7m25.cif
7m26.cif
7m27.cif
7m28.cif
7m29.cif
7m2a.cif
7m2b.cif
7m2c.cif
7m2d.cif
7m2e.cif
7m2f.cif
7m2g.cif
7m2h.cif
7m2i.cif
7m2j.cif
7m2k.cif
7m2l.cif
7m2m.cif
7m2n.cif
7m2o.cif
7m2p.cif
7m2t.cif
7m2u.cif
7m2v.cif
7m2w.cif
7m2x.cif
7m2y.cif
7m2z.cif
7m30.cif
7m31.cif
7m32.cif
7m33.cif
7m3e.cif
7m3f.cif
7m3g.cif
7m3i.cif
7m3j.cif
7m3k.cif
7m3l.cif
7m3m.cif
7m3n.cif
7m3o.cif
7m3p.cif
7m3q.cif
7m3r.cif
7m3s.cif
7m3t.cif
7m3u.cif
7m3v.cif
7m3w.cif
7m3x.cif
7m3y.cif
7m3z.cif
7m40.cif
7m41.cif
7m42.cif
7m43.cif
7m44.cif
7m45.cif
7m46.cif
7m47.cif
7m48.cif
7m49.cif
7m4a.cif
7m4b.cif
7m4c.cif
7m4d.cif
7m4e.cif
7m4f.cif
7m4g.cif
7m4h.cif
7m4i.cif
7m4j.cif
7m4k.cif
7m4l.cif
7m4m.cif
7m4n.cif
7m4o.cif
7m4p.cif
7m4q.cif
7m4r.cif
7m4s.cif
7m4t.cif
7m4u.cif
7m4v.cif
7m4w.cif
7m4x.cif
7m4y.cif
7m4z.cif
7m50.cif
7m51.cif
7m52.cif
7m53.cif
7m54.cif
7m55.cif
7m56.cif
7m57.cif
7m58.cif
7m59.cif
7m5a.cif
7m5b.cif
7m5c.cif
7m5e.cif
7m5f.cif
7m5h.cif
7m5i.cif
7m5l.cif
7m5m.cif
7m5n.cif
7m5o.cif
7m5t.cif
7m5u.cif
7m5v.cif
7m5w.cif
7m5x.cif
7m5y.cif
7m5z.cif
7m60.cif
7m61.cif
7m62.cif
7m63.cif
7m64.cif
7m65.cif
7m67.cif
7m68.cif
7m69.cif
7m6a.cif
7m6b.cif
7m6c.cif
7m6d.cif
7m6e.cif
7m6f.cif
7m6g.cif
7m6h.cif
7m6i.cif
7m6j.cif
7m6k.cif
7m6l.cif
7m6t.cif
7m6u.cif
7m71.cif
7m72.cif
7m73.cif
7m74.cif
7m75.cif
7m76.cif
7m77.cif
7m78.cif
7m79.cif
7m7a.cif
7m7b.cif
7m7c.cif
7m7d.cif
7m7e.cif
7m7f.cif
7m7g.cif
7m7h.cif
7m7i.cif
7m7j.cif
7m7k.cif
7m7l.cif
7m7m.cif
7m7n.cif
7m7o.cif
7m7p.cif
7m7q.cif
7m7r.cif
7m7s.cif
7m7t.cif
7m7u.cif
7m7v.cif
7m7w.cif
7m7x.cif
7m7y.cif
7m7z.cif
7m80.cif
7m81.cif
7m82.cif
7m83.cif
7m84.cif
7m85.cif
7m86.cif
7m87.cif
7m88.cif
7m89.cif
7m8a.cif
7m8b.cif
7m8c.cif
7m8d.cif
7m8e.cif
7m8h.cif
7m8i.cif
7m8j.cif
7m8k.cif
7m8l.cif
7m8m.cif
7m8n.cif
7m8o.cif
7m8p.cif
7m8q.cif
7m8r.cif
7m8s.cif
7m8t.cif
7m8u.cif
7m8v.cif
7m8w.cif
7m8x.cif
7m8y.cif
7m8z.cif
7m90.cif
7m91.cif
7m92.cif
7m93.cif
7m94.cif
7m95.cif
7m96.cif
7m97.cif
7m98.cif
7m99.cif
7m9a.cif
7m9b.cif
7m9c.cif
7m9f.cif
7m9g.cif
7m9h.cif
7m9i.cif
7m9j.cif
7m9k.cif
7m9l.cif
7m9m.cif
7m9n.cif
7m9o.cif
7m9p.cif
7m9q.cif
7m9r.cif
7m9z.cif
7ma0.cif
7ma1.cif
7ma2.cif
7mab.cif
7mac.cif
7mad.cif
7mae.cif
7maf.cif
7mag.cif
7mah.cif
7mai.cif
7maj.cif
7mak.cif
7mal.cif
7man.cif
7mao.cif
7mb4.cif
7mb5.cif
7mb6.cif
7mb7.cif
7mb8.cif
7mb9.cif
7mbf.cif
7mbg.cif
7mbi.cif
7mbj.cif
7mbk.cif
7mbl.cif
7mbm.cif
7mbn.cif
7mbo.cif
7mbp.cif
7mbq.cif
7mbr.cif
7mbs.cif
7mbt.cif
7mbu.cif
7mbv.cif
7mbw.cif
7mbx.cif
7mby.cif
7mbz.cif
7mc0.cif
7mc1.cif
7mc2.cif
7mc3.cif
7mc4.cif
7mc5.cif
7mc6.cif
7mc9.cif
7mca.cif
7mcb.cif
7mcc.cif
7mcd.cif
7mce.cif
7mcf.cif
7mci.cif
7mcj.cif
7mck.cif
7mcl.cif
7mcm.cif
7mcn.cif
7mco.cif
7mcp.cif
7mcq.cif
7mcr.cif
7mcs.cif
7mct.cif
7mcu.cif
7mcy.cif
7md0.cif
7md1.cif
7md2.cif
7md3.cif
7md4.cif
7md5.cif
7md6.cif
7md7.cif
7md8.cif
7md9.cif
7mda.cif
7mdb.cif
7mdh.cif
7mdi.cif
7mdj.cif
7mdm.cif
7mdn.cif
7mdo.cif
7mdp.cif
7mds.cif
7mdt.cif
7mdu.cif
7mdw.cif
7mdx.cif
7mdy.cif
7mdz.cif
7me0.cif
7me1.cif
7me2.cif
7me3.cif
7me4.cif
7me5.cif
7me6.cif
7me7.cif
7me8.cif
7me9.cif
7mea.cif
7meb.cif
7mec.cif
7med.cif
7mee.cif
7mef.cif
7meg.cif
7meh.cif
7mei.cif
7mej.cif
7mek.cif
7mel.cif
7mem.cif
7mep.cif
7meq.cif
7mer.cif
7mes.cif
7met.cif
7meu.cif
7mev.cif
7mew.cif
7mex.cif
7mey.cif
7mez.cif
7mf0.cif
7mf1.cif
7mf3.cif
7mf4.cif
7mf7.cif
7mf8.cif
7mf9.cif
7mfa.cif
7mfb.cif
7mfc.cif
7mfd.cif
7mfe.cif
7mff.cif
7mfg.cif
7mfh.cif
7mfi.cif
7mfj.cif
7mfk.cif
7mfl.cif
7mfm.cif
7mfn.cif
7mfo.cif
7mfp.cif
7mfq.cif
7mfr.cif
7mfs.cif
7mft.cif
7mfu.cif
7mfv.cif
7mfw.cif
7mfx.cif
7mfy.cif
7mfz.cif
7mg0.cif
7mg1.cif
7mg2.cif
7mg3.cif
7mg4.cif
7mg5.cif
7mg6.cif
7mg7.cif
7mg8.cif
7mg9.cif
7mga.cif
7mgb.cif
7mgc.cif
7mgd.cif
7mge.cif
7mgj.cif
7mgk.cif
7mgl.cif
7mgm.cif
7mgn.cif
7mgo.cif
7mgp.cif
7mgq.cif
7mgr.cif
7mgs.cif
7mgt.cif
7mgu.cif
7mgv.cif
7mgw.cif
7mgx.cif
7mgy.cif
7mgz.cif
7mh0.cif
7mh1.cif
7mh2.cif
7mh3.cif
7mh4.cif
7mh5.cif
7mh6.cif
7mh7.cif
7mh8.cif
7mh9.cif
7mha.cif
7mhb.cif
7mhc.cif
7mhd.cif
7mhe.cif
7mhf.cif
7mhg.cif
7mhh.cif
7mhi.cif
7mhj.cif
7mhk.cif
7mhl.cif
7mhm.cif
7mhn.cif
7mho.cif
7mhp.cif
7mhq.cif
7mhr.cif
7mhs.cif
7mht.cif
7mhu.cif
7mhv.cif
7mhw.cif
7mhx.cif
7mhy.cif
7mhz.cif
7mi0.cif
7mi1.cif
7mi2.cif
7mi3.cif
7mi4.cif
7mi5.cif
7mi6.cif
7mi8.cif
7mi9.cif
7mia.cif
7mib.cif
7mic.cif
7mid.cif
7mie.cif
7mif.cif
7mig.cif
7mih.cif
7mii.cif
7mij.cif
7mik.cif
7mil.cif
7mim.cif
7min.cif
7mio.cif
7mip.cif
7miq.cif
7mir.cif
7mis.cif
7mit.cif
7miu.cif
7miv.cif
7miw.cif
7mix.cif
7miy.cif
7miz.cif
7mj0.cif
7mj1.cif
7mj2.cif
7mj5.cif
7mj6.cif
7mj7.cif
7mj8.cif
7mj9.cif
7mja.cif
7mjb.cif
7mjc.cif
7mjd.cif
7mjf.cif
7mjg.cif
7mjh.cif
7mji.cif
7mjj.cif
7mjk.cif
7mjl.cif
7mjm.cif
7mjn.cif
7mjo.cif
7mjp.cif
7mjq.cif
7mjr.cif
7mjs.cif
7mjt.cif
7mju.cif
7mjv.cif
7mjw.cif
7mjx.cif
7mjy.cif
7mjz.cif
7mk0.cif
7mk1.cif
7mk2.cif
7mk3.cif
7mk4.cif
7mk5.cif
7mk6.cif
7mk7.cif
7mk8.cif
7mk9.cif
7mka.cif
7mkb.cif
7mkc.cif
7mkd.cif
7mke.cif
7mkf.cif
7mkg.cif
7mkh.cif
7mki.cif
7mkj.cif
7mkk.cif
7mkl.cif
7mkm.cif
7mkn.cif
7mko.cif
7mkp.cif
7mkq.cif
7mkr.cif
7mks.cif
7mku.cif
7mkv.cif
7mky.cif
7mkz.cif
7ml0.cif
7ml1.cif
7ml2.cif
7ml3.cif
7ml4.cif
7ml5.cif
7ml6.cif
7ml7.cif
7ml8.cif
7ml9.cif
7mla.cif
7mlb.cif
7mlc.cif
7mld.cif
7mle.cif
7mlf.cif
7mlg.cif
7mlh.cif
7mli.cif
7mlj.cif
7mlk.cif
7mll.cif
7mlm.cif
7mln.cif
7mlo.cif
7mlp.cif
7mlq.cif
7mlr.cif
7mls.cif
7mlt.cif
7mlu.cif
7mlv.cif
7mlw.cif
7mlx.cif
7mly.cif
7mlz.cif
7mm0.cif
7mm1.cif
7mm2.cif
7mm3.cif
7mm4.cif
7mm5.cif
7mm6.cif
7mm7.cif
7mm8.cif
7mm9.cif
7mma.cif
7mmb.cif
7mmc.cif
7mmf.cif
7mmg.cif
7mmh.cif
7mmi.cif
7mmj.cif
7mmk.cif
7mml.cif
7mmm.cif
7mmn.cif
7mmo.cif
7mmp.cif
7mmq.cif
7mmr.cif
7mms.cif
7mmt.cif
7mmu.cif
7mmv.cif
7mmw.cif
7mmx.cif
7mmy.cif
7mmz.cif
7mn0.cif
7mn1.cif
7mn2.cif
7mn3.cif
7mn4.cif
7mn5.cif
7mn6.cif
7mn7.cif
7mn8.cif
7mn9.cif
7mna.cif
7mnb.cif
7mnc.cif
7mnd.cif
7mne.cif
7mnf.cif
7mng.cif
7mnh.cif
7mni.cif
7mnj.cif
7mnk.cif
7mnl.cif
7mnm.cif
7mnn.cif
7mno.cif
7mnp.cif
7mnq.cif
7mnr.cif
7mns.cif
7mnt.cif
7mnu.cif
7mnv.cif
7mnw.cif
7mnx.cif
7mny.cif
7mnz.cif
7mo0.cif
7mo1.cif
7mo2.cif
7mo3.cif
7mo4.cif
7mo5.cif
7mo6.cif
7mo7.cif
7mo8.cif
7mo9.cif
7moa.cif
7mob.cif
7moc.cif
7mod.cif
7moe.cif
7mof.cif
7mog.cif
7moh.cif
7moi.cif
7moj.cif
7mok.cif
7mol.cif
7mom.cif
7mon.cif
7moo.cif
7mop.cif
7moq.cif
7mor.cif
7mos.cif
7mot.cif
7mou.cif
7mov.cif
7mow.cif
7mox.cif
7moy.cif
7moz.cif
7mp0.cif
7mp1.cif
7mp2.cif
7mp3.cif
7mp4.cif
7mp5.cif
7mp6.cif
7mp7.cif
7mp8.cif
7mp9.cif
7mpa.cif
7mpb.cif
7mpc.cif
7mpd.cif
7mpe.cif
7mpf.cif
7mpg.cif
7mph.cif
7mpi.cif
7mpj.cif
7mpk.cif
7mpl.cif
7mpm.cif
7mpn.cif
7mpo.cif
7mpp.cif
7mpq.cif
7mpr.cif
7mps.cif
7mpt.cif
7mpu.cif
7mpv.cif
7mpw.cif
7mpx.cif
7mpy.cif
7mpz.cif
7mq1.cif
7mq2.cif
7mq3.cif
7mq4.cif
7mq5.cif
7mq6.cif
7mq7.cif
7mq8.cif
7mq9.cif
7mqa.cif
7mqb.cif
7mqc.cif
7mqd.cif
7mqe.cif
7mqf.cif
7mqg.cif
7mqh.cif
7mqi.cif
7mqj.cif
7mqk.cif
7mql.cif
7mqm.cif
7mqn.cif
7mqo.cif
7mqp.cif
7mqq.cif
7mqr.cif
7mqs.cif
7mqt.cif
7mqu.cif
7mqv.cif
7mqw.cif
7mqx.cif
7mqy.cif
7mqz.cif
7mr0.cif
7mr1.cif
7mr2.cif
7mr3.cif
7mr4.cif
7mr5.cif
7mr6.cif
7mr7.cif
7mr8.cif
7mrc.cif
7mrd.cif
7mri.cif
7mrj.cif
7mrk.cif
7mrl.cif
7mrm.cif
7mrn.cif
7mro.cif
7mrp.cif
7mrq.cif
7mrr.cif
7mrs.cif
7mru.cif
7mrv.cif
7mrw.cif
7mrx.cif
7mry.cif
7mrz.cif
7ms0.cif
7ms1.cif
7ms2.cif
7ms3.cif
7ms5.cif
7ms6.cif
7ms7.cif
7ms8.cif
7ms9.cif
7msa.cif
7msb.cif
7msc.cif
7msd.cif
7mse.cif
7msf.cif
7msg.cif
7msh.cif
7msi.cif
7msj.cif
7msk.cif
7msl.cif
7msm.cif
7msn.cif
7mso.cif
7msp.cif
7msq.cif
7msu.cif
7msv.cif
7msw.cif
7msx.cif
7msy.cif
7msz.cif
7mt0.cif
7mt1.cif
7mt2.cif
7mt3.cif
7mt4.cif
7mt5.cif
7mt6.cif
7mt7.cif
7mt8.cif
7mt9.cif
7mta.cif
7mtb.cif
7mtc.cif
7mtd.cif
7mte.cif
7mtg.cif
7mtl.cif
7mto.cif
7mtp.cif
7mtq.cif
7mtr.cif
7mts.cif
7mtt.cif
7mtu.cif
7mtw.cif
7mtx.cif
7mty.cif
7mtz.cif
7mu0.cif
7mu1.cif
7mu2.cif
7mu3.cif
7mu4.cif
7mu7.cif
7mu8.cif
7mu9.cif
7mua.cif
7mub.cif
7muc.cif
7mud.cif
7mue.cif
7muq.cif
7mus.cif
7muv.cif
7muw.cif
7muy.cif
7mvs.cif
7mvt.cif
7mvu.cif
7mvv.cif
7mvw.cif
7mvx.cif
7mvy.cif
7mvz.cif
7mw0.cif
7mw1.cif
7mw2.cif
7mw3.cif
7mw4.cif
7mw5.cif
7mw6.cif
7mw7.cif
7mw8.cif
7mwa.cif
7mwb.cif
7mwc.cif
7mwd.cif
7mwe.cif
7mwf.cif
7mwg.cif
7mwi.cif
7mwk.cif
7mwl.cif
7mwm.cif
7mwn.cif
7mwq.cif
7mwr.cif
7mws.cif
7mwt.cif
7mwu.cif
7mwv.cif
7mww.cif
7mwx.cif
7mwy.cif
7mwz.cif
7mx0.cif
7mx1.cif
7mx3.cif
7mx4.cif
7mx5.cif
7mx6.cif
7mx7.cif
7mx8.cif
7mxa.cif
7mxb.cif
7mxc.cif
7mxd.cif
7mxe.cif
7mxf.cif
7mxg.cif
7mxh.cif
7mxi.cif
7mxj.cif
7mxk.cif
7mxl.cif
7mxn.cif
7mxp.cif
7mxy.cif
7mxz.cif
7my0.cif
7my1.cif
7my2.cif
7my3.cif
7my4.cif
7my5.cif
7my7.cif
7my8.cif
7my9.cif
7mya.cif
7myb.cif
7myc.cif
7myd.cif
7myf.cif
7myg.cif
7myh.cif
7myi.cif
7myj.cif
7myl.cif
7mym.cif
7myn.cif
7myo.cif
7myp.cif
7myq.cif
7myr.cif
7mys.cif
7myu.cif
7myv.cif
7myy.cif
7myz.cif
7mz0.cif
7mz1.cif
7mz2.cif
7mz3.cif
7mz4.cif
7mz5.cif
7mz6.cif
7mz7.cif
7mz8.cif
7mz9.cif
7mza.cif
7mzb.cif
7mzc.cif
7mzd.cif
7mze.cif
7mzf.cif
7mzg.cif
7mzh.cif
7mzi.cif
7mzj.cif
7mzk.cif
7mzl.cif
7mzm.cif
7mzn.cif
7mzo.cif
7mzp.cif
7mzq.cif
7mzr.cif
7mzs.cif
7mzt.cif
7mzv.cif
7mzw.cif
7mzx.cif
7mzy.cif
7mzz.cif
7n00.cif
7n02.cif
7n03.cif
7n04.cif
7n05.cif
7n06.cif
7n07.cif
7n08.cif
7n09.cif
7n0a.cif
7n0b.cif
7n0c.cif
7n0d.cif
7n0e.cif
7n0g.cif
7n0h.cif
7n0i.cif
7n0j.cif
7n0k.cif
7n0l.cif
7n0m.cif
7n0n.cif
7n0r.cif
7n0t.cif
7n0u.cif
7n0v.cif
7n0w.cif
7n0x.cif
7n0y.cif
7n0z.cif
7n10.cif
7n11.cif
7n12.cif
7n13.cif
7n14.cif
7n15.cif
7n16.cif
7n17.cif
7n18.cif
7n19.cif
7n1a.cif
7n1b.cif
7n1c.cif
7n1d.cif
7n1e.cif
7n1f.cif
7n1h.cif
7n1i.cif
7n1j.cif
7n1k.cif
7n1l.cif
7n1m.cif
7n1n.cif
7n1o.cif
7n1p.cif
7n1q.cif
7n1r.cif
7n1s.cif
7n1t.cif
7n1u.cif
7n1v.cif
7n1w.cif
7n1x.cif
7n1y.cif
7n1z.cif
7n20.cif
7n21.cif
7n22.cif
7n23.cif
7n24.cif
7n25.cif
7n26.cif
7n27.cif
7n28.cif
7n29.cif
7n2a.cif
7n2b.cif
7n2c.cif
7n2d.cif
7n2e.cif
7n2f.cif
7n2g.cif
7n2h.cif
7n2i.cif
7n2j.cif
7n2k.cif
7n2l.cif
7n2m.cif
7n2t.cif
7n2u.cif
7n2v.cif
7n2w.cif
7n2y.cif
7n2z.cif
7n30.cif
7n31.cif
7n32.cif
7n33.cif
7n34.cif
7n35.cif
7n36.cif
7n37.cif
7n38.cif
7n39.cif
7n3a.cif
7n3b.cif
7n3c.cif
7n3d.cif
7n3e.cif
7n3f.cif
7n3g.cif
7n3h.cif
7n3i.cif
7n3j.cif
7n3k.cif
7n3l.cif
7n3m.cif
7n3o.cif
7n3p.cif
7n3r.cif
7n3s.cif
7n3t.cif
7n3u.cif
7n3v.cif
7n40.cif
7n41.cif
7n42.cif
7n43.cif
7n44.cif
7n45.cif
7n47.cif
7n4d.cif
7n4e.cif
7n4f.cif
7n4g.cif
7n4i.cif
7n4j.cif
7n4l.cif
7n4m.cif
7n4n.cif
7n4p.cif
7n4q.cif
7n4r.cif
7n4s.cif
7n4t.cif
7n4u.cif
7n4v.cif
7n4w.cif
7n4x.cif
7n4y.cif
7n4z.cif
7n50.cif
7n51.cif
7n52.cif
7n53.cif
7n54.cif
7n55.cif
7n56.cif
7n58.cif
7n59.cif
7n5a.cif
7n5b.cif
7n5d.cif
7n5e.cif
7n5f.cif
7n5g.cif
7n5h.cif
7n5i.cif
7n5j.cif
7n5k.cif
7n5l.cif
7n5m.cif
7n5n.cif
7n5o.cif
7n5r.cif
7n5s.cif
7n5t.cif
7n5u.cif
7n5v.cif
7n5w.cif
7n5x.cif
7n5y.cif
7n5z.cif
7n60.cif
7n61.cif
7n62.cif
7n63.cif
7n64.cif
7n65.cif
7n66.cif
7n67.cif
7n68.cif
7n69.cif
7n6a.cif
7n6b.cif
7n6d.cif
7n6e.cif
7n6g.cif
7n6i.cif
7n6j.cif
7n6k.cif
7n6l.cif
7n6m.cif
7n6n.cif
7n6p.cif
7n6q.cif
7n6r.cif
7n6s.cif
7n6t.cif
7n6u.cif
7n6v.cif
7n6w.cif
7n6x.cif
7n6y.cif
7n6z.cif
7n70.cif
7n71.cif
7n72.cif
7n73.cif
7n74.cif
7n75.cif
7n76.cif
7n77.cif
7n78.cif
7n79.cif
7n7a.cif
7n7b.cif
7n7c.cif
7n7d.cif
7n7e.cif
7n7f.cif
7n7h.cif
7n7i.cif
7n7j.cif
7n7k.cif
7n7l.cif
7n7m.cif
7n7n.cif
7n7o.cif
7n7p.cif
7n7r.cif
7n7s.cif
7n7u.cif
7n7v.cif
7n7w.cif
7n7x.cif
7n7y.cif
7n7z.cif
7n80.cif
7n81.cif
7n82.cif
7n83.cif
7n84.cif
7n85.cif
7n86.cif
7n87.cif
7n88.cif
7n89.cif
7n8b.cif
7n8c.cif
7n8e.cif
7n8f.cif
7n8h.cif
7n8i.cif
7n8j.cif
7n8k.cif
7n8l.cif
7n8m.cif
7n8n.cif
7n8o.cif
7n8q.cif
7n8r.cif
7n8s.cif
7n8t.cif
7n8u.cif
7n8v.cif
7n8w.cif
7n8x.cif
7n8y.cif
7n91.cif
7n93.cif
7n94.cif
7n95.cif
7n97.cif
7n98.cif
7n9a.cif
7n9b.cif
7n9c.cif
7n9d.cif
7n9e.cif
7n9f.cif
7n9g.cif
7n9h.cif
7n9i.cif
7n9j.cif
7n9k.cif
7n9l.cif
7n9o.cif
7n9q.cif
7n9r.cif
7n9s.cif
7n9t.cif
7n9u.cif
7n9v.cif
7n9x.cif
7n9y.cif
7n9z.cif
7na0.cif
7na1.cif
7na2.cif
7na3.cif
7na4.cif
7na5.cif
7na6.cif
7na7.cif
7na8.cif
7na9.cif
7naa.cif
7nab.cif
7nae.cif
7nag.cif
7nah.cif
7nai.cif
7naj.cif
7nak.cif
7nal.cif
7nam.cif
7nar.cif
7nas.cif
7nat.cif
7nau.cif
7nav.cif
7nax.cif
7nay.cif
7naz.cif
7nb0.cif
7nb1.cif
7nb2.cif
7nb3.cif
7nb4.cif
7nb5.cif
7nb6.cif
7nb7.cif
7nb8.cif
7nb9.cif
7nba.cif
7nbc.cif
7nbd.cif
7nbf.cif
7nbg.cif
7nbh.cif
7nbi.cif
7nbj.cif
7nbk.cif
7nbl.cif
7nbm.cif
7nbn.cif
7nbp.cif
7nbq.cif
7nbr.cif
7nbs.cif
7nbt.cif
7nbu.cif
7nbv.cif
7nbw.cif
7nbx.cif
7nby.cif
7nbz.cif
7nc0.cif
7nc1.cif
7nc2.cif
7nc3.cif
7nc4.cif
7nc5.cif
7nc6.cif
7nc7.cif
7nc8.cif
7nc9.cif
7nca.cif
7ncb.cif
7ncc.cif
7ncd.cif
7nce.cif
7ncf.cif
7ncg.cif
7nch.cif
7nci.cif
7ncj.cif
7nck.cif
7ncl.cif
7ncm.cif
7ncn.cif
7nco.cif
7ncp.cif
7ncr.cif
7ncs.cif
7nct.cif
7ncu.cif
7ncv.cif
7ncw.cif
7ncx.cif
7ncy.cif
7ncz.cif
7nd0.cif
7nd1.cif
7nd2.cif
7nd3.cif
7nd4.cif
7nd5.cif
7nd6.cif
7nd7.cif
7nd8.cif
7nd9.cif
7nda.cif
7ndb.cif
7ndc.cif
7ndd.cif
7nde.cif
7ndf.cif
7ndg.cif
7ndh.cif
7ndi.cif
7ndj.cif
7ndk.cif
7ndl.cif
7ndm.cif
7ndo.cif
7ndp.cif
7ndq.cif
7ndr.cif
7nds.cif
7ndt.cif
7ndu.cif
7ndv.cif
7ndw.cif
7ndx.cif
7ndy.cif
7ndz.cif
7ne0.cif
7ne1.cif
7ne2.cif
7ne3.cif
7ne4.cif
7ne5.cif
7ne6.cif
7ne7.cif
7ne8.cif
7ne9.cif
7nea.cif
7neb.cif
7nec.cif
7ned.cif
7nee.cif
7nef.cif
7neg.cif
7neh.cif
7nei.cif
7nej.cif
7nek.cif
7nel.cif
7nem.cif
7nen.cif
7neo.cif
7nep.cif
7neq.cif
7ner.cif
7nes.cif
7net.cif
7neu.cif
7nev.cif
7new.cif
7nex.cif
7ney.cif
7nez.cif
7nf0.cif
7nf1.cif
7nf2.cif
7nf3.cif
7nf4.cif
7nf5.cif
7nf6.cif
7nf7.cif
7nf8.cif
7nf9.cif
7nfa.cif
7nfb.cif
7nfc.cif
7nfd.cif
7nfe.cif
7nff.cif
7nfg.cif
7nfh.cif
7nfi.cif
7nfj.cif
7nfk.cif
7nfl.cif
7nfm.cif
7nfn.cif
7nfo.cif
7nfp.cif
7nfq.cif
7nfr.cif
7nft.cif
7nfu.cif
7nfv.cif
7nfw.cif
7nfx.cif
7nfy.cif
7nfz.cif
7ng0.cif
7ng1.cif
7ng2.cif
7ng3.cif
7ng4.cif
7ng5.cif
7ng6.cif
7ng7.cif
7ng8.cif
7ng9.cif
7nga.cif
7ngb.cif
7ngc.cif
7ngd.cif
7nge.cif
7ngf.cif
7ngg.cif
7ngh.cif
7ngi.cif
7ngj.cif
7ngk.cif
7ngl.cif
7ngm.cif
7ngn.cif
7ngo.cif
7ngp.cif
7ngq.cif
7ngr.cif
7ngs.cif
7ngt.cif
7ngu.cif
7ngw.cif
7ngx.cif
7ngy.cif
7nh2.cif
7nh3.cif
7nh4.cif
7nh5.cif
7nh6.cif
7nh7.cif
7nh8.cif
7nh9.cif
7nha.cif
7nhc.cif
7nhe.cif
7nhf.cif
7nhg.cif
7nhh.cif
7nhi.cif
7nhj.cif
7nhk.cif
7nhl.cif
7nhm.cif
7nhn.cif
7nho.cif
7nhp.cif
7nhq.cif
7nhr.cif
7nhs.cif
7nht.cif
7nhu.cif
7nhv.cif
7nhw.cif
7nhx.cif
7nhz.cif
7ni0.cif
7ni1.cif
7ni2.cif
7ni3.cif
7ni4.cif
7ni5.cif
7ni6.cif
7ni7.cif
7ni8.cif
7ni9.cif
7nia.cif
7nib.cif
7nic.cif
7nid.cif
7nie.cif
7nif.cif
7nig.cif
7nih.cif
7nii.cif
7nij.cif
7nik.cif
7nil.cif
7nim.cif
7nin.cif
7nio.cif
7nip.cif
7niq.cif
7nir.cif
7nis.cif
7nit.cif
7niu.cif
7niv.cif
7niw.cif
7nix.cif
7niy.cif
7niz.cif
7nj0.cif
7nj1.cif
7nj3.cif
7nj4.cif
7nj5.cif
7nj6.cif
7nj7.cif
7nj8.cif
7nj9.cif
7nja.cif
7njb.cif
7njc.cif
7nje.cif
7njf.cif
7njg.cif
7njh.cif
7nji.cif
7njj.cif
7njk.cif
7njl.cif
7njm.cif
7njn.cif
7njo.cif
7njp.cif
7njq.cif
7njr.cif
7njs.cif
7njt.cif
7nju.cif
7njv.cif
7njw.cif
7njx.cif
7njy.cif
7njz.cif
7nk0.cif
7nk1.cif
7nk2.cif
7nk3.cif
7nk4.cif
7nk5.cif
7nk6.cif
7nk7.cif
7nk8.cif
7nk9.cif
7nka.cif
7nkb.cif
7nkc.cif
7nkd.cif
7nke.cif
7nkf.cif
7nkg.cif
7nkh.cif
7nki.cif
7nkj.cif
7nkk.cif
7nkl.cif
7nkn.cif
7nkp.cif
7nkq.cif
7nkr.cif
7nks.cif
7nkt.cif
7nku.cif
7nkv.cif
7nkw.cif
7nkx.cif
7nky.cif
7nkz.cif
7nl0.cif
7nl1.cif
7nl2.cif
7nl3.cif
7nl4.cif
7nl5.cif
7nl6.cif
7nl7.cif
7nl8.cif
7nl9.cif
7nla.cif
7nlc.cif
7nld.cif
7nle.cif
7nlf.cif
7nlg.cif
7nlh.cif
7nli.cif
7nlj.cif
7nll.cif
7nln.cif
7nlo.cif
7nlp.cif
7nlq.cif
7nlr.cif
7nls.cif
7nlt.cif
7nlu.cif
7nlv.cif
7nlw.cif
7nlx.cif
7nly.cif
7nlz.cif
7nm0.cif
7nm1.cif
7nm2.cif
7nm3.cif
7nm4.cif
7nm5.cif
7nm6.cif
7nm7.cif
7nm8.cif
7nm9.cif
7nma.cif
7nmb.cif
7nmh.cif
7nmi.cif
7nmj.cif
7nmk.cif
7nml.cif
7nmm.cif
7nmn.cif
7nmp.cif
7nmq.cif
7nms.cif
7nmu.cif
7nmw.cif
7nmx.cif
7nmz.cif
7nn0.cif
7nn1.cif
7nn2.cif
7nn3.cif
7nn4.cif
7nn6.cif
7nn7.cif
7nn8.cif
7nn9.cif
7nna.cif
7nnb.cif
7nnc.cif
7nnd.cif
7nne.cif
7nnf.cif
7nng.cif
7nnh.cif
7nni.cif
7nnj.cif
7nnl.cif
7nnp.cif
7nnq.cif
7nnr.cif
7nns.cif
7nnt.cif
7nnu.cif
7nnv.cif
7nnw.cif
7nnx.cif
7nny.cif
7nnz.cif
7no0.cif
7no1.cif
7no2.cif
7no3.cif
7no4.cif
7no5.cif
7no6.cif
7no7.cif
7no8.cif
7no9.cif
7noa.cif
7nob.cif
7noc.cif
7nod.cif
7noe.cif
7nof.cif
7nog.cif
7noh.cif
7noi.cif
7noj.cif
7nok.cif
7nol.cif
7nom.cif
7non.cif
7noo.cif
7nop.cif
7noq.cif
7nor.cif
7nos.cif
7not.cif
7nou.cif
7nov.cif
7now.cif
7nox.cif
7noy.cif
7np0.cif
7np1.cif
7np2.cif
7np3.cif
7np4.cif
7np5.cif
7np6.cif
7np7.cif
7np8.cif
7np9.cif
7npa.cif
7npb.cif
7npc.cif
7npd.cif
7npe.cif
7npf.cif
7npg.cif
7nph.cif
7npi.cif
7npj.cif
7npk.cif
7npl.cif
7npm.cif
7npn.cif
7npp.cif
7npq.cif
7npr.cif
7nps.cif
7npt.cif
7npu.cif
7npv.cif
7npw.cif
7npx.cif
7npy.cif
7npz.cif
7nq0.cif
7nq1.cif
7nq2.cif
7nq3.cif
7nq4.cif
7nq5.cif
7nq6.cif
7nq7.cif
7nq8.cif
7nq9.cif
7nqa.cif
7nqb.cif
7nqc.cif
7nqd.cif
7nqe.cif
7nqf.cif
7nqg.cif
7nqh.cif
7nqi.cif
7nqj.cif
7nqk.cif
7nql.cif
7nqm.cif
7nqn.cif
7nqo.cif
7nqp.cif
7nqq.cif
7nqr.cif
7nqs.cif
7nqu.cif
7nqw.cif
7nqz.cif
7nr2.cif
7nr3.cif
7nr4.cif
7nr5.cif
7nr6.cif
7nr7.cif
7nr8.cif
7nr9.cif
7nra.cif
7nrb.cif
7nrc.cif
7nrd.cif
7nre.cif
7nrf.cif
7nrg.cif
7nrh.cif
7nri.cif
7nrj.cif
7nrk.cif
7nrl.cif
7nrn.cif
7nro.cif
7nrp.cif
7nrq.cif
7nrr.cif
7nrs.cif
7nrt.cif
7nru.cif
7nrv.cif
7nrw.cif
7nrx.cif
7nry.cif
7nrz.cif
7ns1.cif
7ns3.cif
7ns4.cif
7ns5.cif
7ns6.cif
7ns7.cif
7ns8.cif
7ns9.cif
7nsa.cif
7nsb.cif
7nsc.cif
7nsd.cif
7nse.cif
7nsf.cif
7nsg.cif
7nsh.cif
7nsi.cif
7nsj.cif
7nsk.cif
7nsl.cif
7nso.cif
7nsp.cif
7nsq.cif
7nsr.cif
7nss.cif
7nst.cif
7nsu.cif
7nsv.cif
7nsw.cif
7nsx.cif
7nsy.cif
7nsz.cif
7nt0.cif
7nt1.cif
7nt2.cif
7nt3.cif
7nt4.cif
7nt5.cif
7nt6.cif
7nt7.cif
7nt8.cif
7nt9.cif
7nta.cif
7ntb.cif
7ntc.cif
7ntd.cif
7nte.cif
7ntf.cif
7ntg.cif
7nth.cif
7nti.cif
7ntj.cif
7ntk.cif
7ntl.cif
7ntn.cif
7nto.cif
7ntp.cif
7ntq.cif
7nts.cif
7ntt.cif
7ntu.cif
7ntv.cif
7ntw.cif
7ntx.cif
7nud.cif
7nue.cif
7nuf.cif
7nug.cif
7nuh.cif
7nui.cif
7nuk.cif
7nul.cif
7num.cif
7nun.cif
7nuo.cif
7nup.cif
7nuq.cif
7nur.cif
7nus.cif
7nut.cif
7nuu.cif
7nuv.cif
7nuw.cif
7nux.cif
7nuy.cif
7nuz.cif
7nv0.cif
7nv1.cif
7nv4.cif
7nvg.cif
7nvh.cif
7nvi.cif
7nvj.cif
7nvk.cif
7nvl.cif
7nvm.cif
7nvn.cif
7nvo.cif
7nvp.cif
7nvq.cif
7nvr.cif
7nvs.cif
7nvt.cif
7nvu.cif
7nvv.cif
7nvw.cif
7nvx.cif
7nvy.cif
7nvz.cif
7nw0.cif
7nw1.cif
7nw2.cif
7nw3.cif
7nwd.cif
7nwf.cif
7nwg.cif
7nwh.cif
7nwi.cif
7nwj.cif
7nwk.cif
7nwl.cif
7nwn.cif
7nwo.cif
7nwp.cif
7nwq.cif
7nwr.cif
7nws.cif
7nwt.cif
7nwv.cif
7nww.cif
7nwx.cif
7nwy.cif
7nwz.cif
7nx0.cif
7nx1.cif
7nx2.cif
7nx3.cif
7nx4.cif
7nx5.cif
7nx6.cif
7nx7.cif
7nx8.cif
7nx9.cif
7nxa.cif
7nxb.cif
7nxc.cif
7nxd.cif
7nxe.cif
7nxf.cif
7nxg.cif
7nxh.cif
7nxi.cif
7nxj.cif
7nxk.cif
7nxl.cif
7nxm.cif
7nxp.cif
7nxq.cif
7nxr.cif
7nxs.cif
7nxt.cif
7nxu.cif
7nxv.cif
7nxw.cif
7nxy.cif
7nxz.cif
7ny0.cif
7ny1.cif
7ny3.cif
7ny4.cif
7ny5.cif
7ny6.cif
7ny7.cif
7ny8.cif
7nyb.cif
7nyc.cif
7nyd.cif
7nye.cif
7nyf.cif
7nyg.cif
7nyh.cif
7nyi.cif
7nyj.cif
7nyk.cif
7nyl.cif
7nym.cif
7nyn.cif
7nyo.cif
7nyp.cif
7nyq.cif
7nyr.cif
7nys.cif
7nyt.cif
7nyu.cif
7nyv.cif
7nyw.cif
7nyx.cif
7nyy.cif
7nyz.cif
7nz0.cif
7nz1.cif
7nz2.cif
7nz3.cif
7nz4.cif
7nz5.cif
7nz6.cif
7nz7.cif
7nz8.cif
7nz9.cif
7nza.cif
7nzb.cif
7nzc.cif
7nzd.cif
7nze.cif
7nzf.cif
7nzg.cif
7nzh.cif
7nzi.cif
7nzj.cif
7nzk.cif
7nzm.cif
7nzn.cif
7nzo.cif
7nzp.cif
7nzq.cif
7nzr.cif
7nzs.cif
7nzt.cif
7nzu.cif
7nzv.cif
7nzw.cif
7nzx.cif
7o00.cif
7o01.cif
7o04.cif
7o05.cif
7o06.cif
7o07.cif
7o08.cif
7o09.cif
7o0a.cif
7o0b.cif
7o0c.cif
7o0d.cif
7o0e.cif
7o0g.cif
7o0h.cif
7o0i.cif
7o0j.cif
7o0k.cif
7o0l.cif
7o0m.cif
7o0n.cif
7o0o.cif
7o0p.cif
7o0q.cif
7o0r.cif
7o0s.cif
7o0t.cif
7o0u.cif
7o0v.cif
7o0w.cif
7o0x.cif
7o0y.cif
7o10.cif
7o11.cif
7o12.cif
7o14.cif
7o15.cif
7o16.cif
7o17.cif
7o18.cif
7o19.cif
7o1a.cif
7o1b.cif
7o1c.cif
7o1d.cif
7o1e.cif
7o1f.cif
7o1g.cif
7o1h.cif
7o1i.cif
7o1j.cif
7o1k.cif
7o1l.cif
7o1m.cif
7o1n.cif
7o1o.cif
7o1p.cif
7o1q.cif
7o1r.cif
7o1s.cif
7o1t.cif
7o1u.cif
7o1v.cif
7o1w.cif
7o1x.cif
7o1y.cif
7o1z.cif
7o20.cif
7o21.cif
7o22.cif
7o23.cif
7o24.cif
7o25.cif
7o26.cif
7o27.cif
7o28.cif
7o29.cif
7o2a.cif
7o2b.cif
7o2c.cif
7o2d.cif
7o2e.cif
7o2f.cif
7o2g.cif
7o2h.cif
7o2i.cif
7o2k.cif
7o2l.cif
7o2m.cif
7o2n.cif
7o2o.cif
7o2p.cif
7o2r.cif
7o2s.cif
7o2t.cif
7o2u.cif
7o2v.cif
7o2w.cif
7o2x.cif
7o2y.cif
7o2z.cif
7o30.cif
7o31.cif
7o33.cif
7o34.cif
7o35.cif
7o36.cif
7o37.cif
7o38.cif
7o39.cif
7o3a.cif
7o3b.cif
7o3c.cif
7o3d.cif
7o3e.cif
7o3f.cif
7o3h.cif
7o3i.cif
7o3j.cif
7o3k.cif
7o3l.cif
7o3m.cif
7o3n.cif
7o3o.cif
7o3p.cif
7o3q.cif
7o3r.cif
7o3s.cif
7o3t.cif
7o3u.cif
7o3v.cif
7o3w.cif
7o3x.cif
7o3y.cif
7o3z.cif
7o40.cif
7o41.cif
7o42.cif
7o43.cif
7o44.cif
7o45.cif
7o46.cif
7o48.cif
7o49.cif
7o4a.cif
7o4b.cif
7o4c.cif
7o4e.cif
7o4f.cif
7o4g.cif
7o4h.cif
7o4i.cif
7o4j.cif
7o4k.cif
7o4l.cif
7o4m.cif
7o4n.cif
7o4o.cif
7o4p.cif
7o4q.cif
7o4r.cif
7o4s.cif
7o4t.cif
7o4u.cif
7o4v.cif
7o4w.cif
7o4x.cif
7o4y.cif
7o4z.cif
7o50.cif
7o51.cif
7o52.cif
7o53.cif
7o54.cif
7o55.cif
7o56.cif
7o57.cif
7o58.cif
7o59.cif
7o5a.cif
7o5b.cif
7o5c.cif
7o5d.cif
7o5e.cif
7o5f.cif
7o5g.cif
7o5h.cif
7o5j.cif
7o5k.cif
7o5l.cif
7o5m.cif
7o5n.cif
7o5o.cif
7o5p.cif
7o5q.cif
7o5s.cif
7o5t.cif
7o5u.cif
7o5x.cif
7o5y.cif
7o5z.cif
7o60.cif
7o61.cif
7o62.cif
7o63.cif
7o64.cif
7o65.cif
7o66.cif
7o67.cif
7o68.cif
7o69.cif
7o6a.cif
7o6b.cif
7o6c.cif
7o6d.cif
7o6e.cif
7o6f.cif
7o6g.cif
7o6h.cif
7o6i.cif
7o6j.cif
7o6k.cif
7o6l.cif
7o6m.cif
7o6n.cif
7o6o.cif
7o6p.cif
7o6q.cif
7o6r.cif
7o6s.cif
7o6x.cif
7o6y.cif
7o6z.cif
7o70.cif
7o71.cif
7o72.cif
7o73.cif
7o74.cif
7o75.cif
7o76.cif
7o77.cif
7o78.cif
7o79.cif
7o7a.cif
7o7b.cif
7o7f.cif
7o7g.cif
7o7i.cif
7o7j.cif
7o7k.cif
7o7l.cif
7o7m.cif
7o7n.cif
7o7o.cif
7o7p.cif
7o7q.cif
7o7r.cif
7o7s.cif
7o7t.cif
7o7y.cif
7o7z.cif
7o80.cif
7o81.cif
7o82.cif
7o83.cif
7o84.cif
7o85.cif
7o86.cif
7o88.cif
7o89.cif
7o8a.cif
7o8b.cif
7o8c.cif
7o8d.cif
7o8e.cif
7o8f.cif
7o8g.cif
7o8h.cif
7o8i.cif
7o8j.cif
7o8k.cif
7o8l.cif
7o8m.cif
7o8n.cif
7o8o.cif
7o8p.cif
7o8q.cif
7o8r.cif
7o8s.cif
7o8t.cif
7o8u.cif
7o8v.cif
7o8y.cif
7o8z.cif
7o90.cif
7o91.cif
7o92.cif
7o93.cif
7o94.cif
7o97.cif
7o99.cif
7o9c.cif
7o9d.cif
7o9e.cif
7o9f.cif
7o9g.cif
7o9h.cif
7o9i.cif
7o9j.cif
7o9k.cif
7o9l.cif
7o9m.cif
7o9n.cif
7o9o.cif
7o9p.cif
7o9q.cif
7o9s.cif
7o9u.cif
7o9v.cif
7o9w.cif
7o9y.cif
7oa0.cif
7oa1.cif
7oa2.cif
7oa3.cif
7oa5.cif
7oa6.cif
7oa7.cif
7oa8.cif
7oaa.cif
7oac.cif
7oad.cif
7oae.cif
7oaf.cif
7oag.cif
7oah.cif
7oai.cif
7oaj.cif
7oak.cif
7oal.cif
7oam.cif
7oan.cif
7oao.cif
7oap.cif
7oaq.cif
7oar.cif
7oau.cif
7oav.cif
7oaw.cif
7oax.cif
7oay.cif
7ob0.cif
7ob1.cif
7ob2.cif
7ob3.cif
7ob4.cif
7ob5.cif
7ob6.cif
7ob7.cif
7ob8.cif
7ob9.cif
7oba.cif
7obb.cif
7obc.cif
7obd.cif
7obe.cif
7obf.cif
7obg.cif
7obh.cif
7obi.cif
7obj.cif
7obk.cif
7obl.cif
7obm.cif
7obn.cif
7obo.cif
7obp.cif
7obq.cif
7obr.cif
7obs.cif
7obt.cif
7obv.cif
7obw.cif
7obx.cif
7oby.cif
7obz.cif
7oc0.cif
7oc1.cif
7oc2.cif
7oc3.cif
7oc4.cif
7oc5.cif
7oc6.cif
7oc7.cif
7oc8.cif
7oc9.cif
7oca.cif
7ocb.cif
7occ.cif
7ocd.cif
7oce.cif
7ocf.cif
7och.cif
7oci.cif
7ock.cif
7ocl.cif
7ocm.cif
7ocn.cif
7oco.cif
7ocp.cif
7ocq.cif
7ocr.cif
7ocs.cif
7oct.cif
7ocu.cif
7ocv.cif
7ocw.cif
7ocx.cif
7ocy.cif
7ocz.cif
7od0.cif
7od1.cif
7od2.cif
7od3.cif
7od4.cif
7od5.cif
7od6.cif
7od7.cif
7od8.cif
7od9.cif
7oda.cif
7odb.cif
7odc.cif
7odd.cif
7ode.cif
7odf.cif
7odg.cif
7odh.cif
7odi.cif
7odj.cif
7odk.cif
7odl.cif
7odm.cif
7odn.cif
7odo.cif
7odp.cif
7odq.cif
7odr.cif
7ods.cif
7odt.cif
7odu.cif
7odv.cif
7odw.cif
7odx.cif
7ody.cif
7odz.cif
7oe0.cif
7oe1.cif
7oe2.cif
7oe3.cif
7oe4.cif
7oe5.cif
7oe6.cif
7oe7.cif
7oe8.cif
7oe9.cif
7oea.cif
7oeb.cif
7oec.cif
7oed.cif
7oee.cif
7oef.cif
7oeg.cif
7oeh.cif
7oei.cif
7oej.cif
7oek.cif
7oel.cif
7oem.cif
7oen.cif
7oeo.cif
7oep.cif
7oeq.cif
7oer.cif
7oes.cif
7oet.cif
7oeu.cif
7oev.cif
7oew.cif
7oex.cif
7oey.cif
7oez.cif
7of0.cif
7of1.cif
7of2.cif
7of3.cif
7of4.cif
7of5.cif
7of6.cif
7of7.cif
7ofg.cif
7ofh.cif
7ofi.cif
7ofk.cif
7ofl.cif
7ofm.cif
7ofn.cif
7ofo.cif
7ofp.cif
7ofq.cif
7ofs.cif
7oft.cif
7ofu.cif
7ofv.cif
7ofw.cif
7ofx.cif
7ofy.cif
7ofz.cif
7og0.cif
7og1.cif
7og2.cif
7og3.cif
7og4.cif
7og5.cif
7og6.cif
7og7.cif
7og8.cif
7og9.cif
7oga.cif
7ogb.cif
7ogc.cif
7ogd.cif
7oge.cif
7ogf.cif
7ogg.cif
7ogi.cif
7ogj.cif
7ogk.cif
7ogl.cif
7ogm.cif
7ogn.cif
7ogo.cif
7ogp.cif
7ogq.cif
7ogr.cif
7ogs.cif
7ogt.cif
7ogu.cif
7ogv.cif
7ogw.cif
7ogy.cif
7ogz.cif
7oh0.cif
7oh1.cif
7oh2.cif
7oh3.cif
7oh4.cif
7oh5.cif
7oh6.cif
7oh7.cif
7oh8.cif
7oh9.cif
7oha.cif
7ohb.cif
7ohc.cif
7ohe.cif
7ohf.cif
7ohg.cif
7ohh.cif
7ohi.cif
7ohj.cif
7ohk.cif
7ohl.cif
7ohm.cif
7ohn.cif
7oho.cif
7ohp.cif
7ohq.cif
7ohr.cif
7ohs.cif
7oht.cif
7ohu.cif
7ohv.cif
7ohw.cif
7ohx.cif
7ohy.cif
7ohz.cif
7oi0.cif
7oi1.cif
7oi2.cif
7oi3.cif
7oi4.cif
7oi5.cif
7oi6.cif
7oi7.cif
7oi8.cif
7oi9.cif
7oia.cif
7oib.cif
7oic.cif
7oid.cif
7oie.cif
7oif.cif
7oig.cif
7oii.cif
7oij.cif
7oik.cif
7oil.cif
7oim.cif
7oin.cif
7oio.cif
7oiq.cif
7ois.cif
7oit.cif
7oiu.cif
7oiw.cif
7oix.cif
7oiy.cif
7oiz.cif
7oj0.cif
7oj4.cif
7oj5.cif
7oj6.cif
7oj7.cif
7oj8.cif
7oj9.cif
7oja.cif
7ojb.cif
7ojc.cif
7ojd.cif
7oje.cif
7ojh.cif
7oji.cif
7ojj.cif
7ojk.cif
7ojl.cif
7ojm.cif
7ojn.cif
7ojo.cif
7ojp.cif
7ojq.cif
7ojr.cif
7ojs.cif
7ojt.cif
7ojw.cif
7ojx.cif
7ojy.cif
7ojz.cif
7ok0.cif
7ok1.cif
7ok2.cif
7ok6.cif
7ok7.cif
7ok8.cif
7ok9.cif
7oka.cif
7okb.cif
7okc.cif
7okd.cif
7oke.cif
7okf.cif
7okg.cif
7okh.cif
7oki.cif
7okj.cif
7okk.cif
7okl.cif
7okm.cif
7okn.cif
7oko.cif
7okp.cif
7okq.cif
7okr.cif
7oks.cif
7okt.cif
7oku.cif
7okv.cif
7okw.cif
7okx.cif
7oky.cif
7okz.cif
7ol0.cif
7ol1.cif
7ol3.cif
7ol5.cif
7ol6.cif
7ol7.cif
7ol8.cif
7ol9.cif
7olb.cif
7olc.cif
7old.cif
7ole.cif
7olf.cif
7olg.cif
7olh.cif
7oli.cif
7olj.cif
7olk.cif
7oll.cif
7olm.cif
7oln.cif
7olo.cif
7olp.cif
7olq.cif
7olr.cif
7ols.cif
7olt.cif
7olu.cif
7olv.cif
7olw.cif
7olx.cif
7oly.cif
7olz.cif
7om1.cif
7om2.cif
7om3.cif
7om4.cif
7om5.cif
7om6.cif
7om7.cif
7om8.cif
7om9.cif
7oma.cif
7omb.cif
7omc.cif
7omd.cif
7ome.cif
7omf.cif
7omg.cif
7omi.cif
7omj.cif
7omk.cif
7oml.cif
7omm.cif
7omn.cif
7omo.cif
7omp.cif
7omq.cif
7omr.cif
7oms.cif
7omt.cif
7omu.cif
7omv.cif
7omw.cif
7omx.cif
7omy.cif
7omz.cif
7on0.cif
7on1.cif
7on2.cif
7on3.cif
7on4.cif
7on5.cif
7on9.cif
7onb.cif
7ond.cif
7onf.cif
7oni.cif
7onj.cif
7onk.cif
7onl.cif
7onm.cif
7onn.cif
7ono.cif
7onp.cif
7onq.cif
7onr.cif
7ons.cif
7ont.cif
7onu.cif
7onv.cif
7onw.cif
7onx.cif
7ony.cif
7onz.cif
7oo0.cif
7oo1.cif
7oo2.cif
7oo3.cif
7oo4.cif
7oo5.cif
7oo6.cif
7oo7.cif
7oo8.cif
7oo9.cif
7ooa.cif
7oob.cif
7ooc.cif
7ood.cif
7ooe.cif
7oof.cif
7oog.cif
7ooh.cif
7ooi.cif
7ooj.cif
7ook.cif
7ool.cif
7oom.cif
7oon.cif
7oop.cif
7oor.cif
7oot.cif
7oou.cif
7oov.cif
7oow.cif
7oox.cif
7ooy.cif
7ooz.cif
7op0.cif
7op1.cif
7op2.cif
7op3.cif
7op5.cif
7op6.cif
7op7.cif
7op8.cif
7op9.cif
7opa.cif
7opb.cif
7opc.cif
7opd.cif
7ope.cif
7opg.cif
7oph.cif
7opi.cif
7opj.cif
7opk.cif
7opl.cif
7opm.cif
7opn.cif
7opo.cif
7opp.cif
7opq.cif
7opr.cif
7ops.cif
7opt.cif
7opw.cif
7opx.cif
7opy.cif
7opz.cif
7oq1.cif
7oq2.cif
7oq4.cif
7oq6.cif
7oq7.cif
7oq8.cif
7oqb.cif
7oqc.cif
7oqd.cif
7oqe.cif
7oqf.cif
7oqg.cif
7oqh.cif
7oqi.cif
7oqj.cif
7oqk.cif
7oql.cif
7oqm.cif
7oqn.cif
7oqo.cif
7oqp.cif
7oqq.cif
7oqr.cif
7oqs.cif
7oqt.cif
7oqu.cif
7oqw.cif
7oqx.cif
7oqy.cif
7oqz.cif
7or0.cif
7or1.cif
7or2.cif
7or3.cif
7or4.cif
7or6.cif
7or8.cif
7or9.cif
7ora.cif
7orb.cif
7orc.cif
7ord.cif
7ore.cif
7orf.cif
7org.cif
7orh.cif
7ori.cif
7orj.cif
7ork.cif
7orl.cif
7orm.cif
7orn.cif
7oro.cif
7orp.cif
7orq.cif
7orr.cif
7ors.cif
7ort.cif
7oru.cif
7orv.cif
7orw.cif
7orx.cif
7ory.cif
7orz.cif
7os0.cif
7os1.cif
7os2.cif
7os3.cif
7os4.cif
7os5.cif
7os6.cif
7os7.cif
7os8.cif
7os9.cif
7osa.cif
7osb.cif
7osc.cif
7osd.cif
7ose.cif
7osf.cif
7osg.cif
7osh.cif
7osi.cif
7osj.cif
7osk.cif
7osl.cif
7osm.cif
7osn.cif
7oso.cif
7osp.cif
7osq.cif
7osr.cif
7oss.cif
7ost.cif
7osu.cif
7osv.cif
7osw.cif
7osx.cif
7osy.cif
7osz.cif
7ot0.cif
7ot1.cif
7ot2.cif
7ot3.cif
7ot4.cif
7ot5.cif
7ot6.cif
7ot7.cif
7ot8.cif
7ot9.cif
7ota.cif
7otb.cif
7otc.cif
7otd.cif
7ote.cif
7otf.cif
7otg.cif
7oth.cif
7oti.cif
7otj.cif
7otk.cif
7otl.cif
7otm.cif
7otn.cif
7oto.cif
7otp.cif
7otq.cif
7otr.cif
7ots.cif
7ott.cif
7otu.cif
7otv.cif
7otw.cif
7otx.cif
7oty.cif
7otz.cif
7ou0.cif
7ou1.cif
7ou2.cif
7ou3.cif
7ou4.cif
7ou5.cif
7ou6.cif
7ou7.cif
7ou8.cif
7ou9.cif
7oua.cif
7oub.cif
7ouc.cif
7oud.cif
7oue.cif
7ouf.cif
7oug.cif
7ouh.cif
7oui.cif
7ouj.cif
7ouk.cif
7oul.cif
7oum.cif
7oun.cif
7ouo.cif
7oup.cif
7ouq.cif
7our.cif
7out.cif
7ouu.cif
7ouv.cif
7ouw.cif
7oux.cif
7ouy.cif
7ouz.cif
7ov0.cif
7ov1.cif
7ov2.cif
7ov3.cif
7ov5.cif
7ov6.cif
7ov7.cif
7ov8.cif
7ov9.cif
7ova.cif
7ovb.cif
7ovc.cif
7ovd.cif
7ove.cif
7ovf.cif
7ovg.cif
7ovh.cif
7ovo.cif
7ovp.cif
7ovq.cif
7ovr.cif
7ovs.cif
7ovt.cif
7ovw.cif
7ovx.cif
7ovy.cif
7ovz.cif
7ow0.cif
7ow1.cif
7ow8.cif
7ow9.cif
7owc.cif
7owd.cif
7owf.cif
7owg.cif
7owi.cif
7owx.cif
7owy.cif
7ox7.cif
7ox8.cif
7ox9.cif
7oxa.cif
7oxb.cif
7oxd.cif
7oxg.cif
7oxh.cif
7oxi.cif
7oxj.cif
7oxk.cif
7oxn.cif
7oxo.cif
7oxp.cif
7oxq.cif
7oxr.cif
7oxs.cif
7oxv.cif
7oxy.cif
7oxz.cif
7oy2.cif
7oy3.cif
7oy4.cif
7oy5.cif
7oy6.cif
7oy8.cif
7oy9.cif
7oyf.cif
7oyg.cif
7oyh.cif
7oyi.cif
7oyj.cif
7oyk.cif
7oys.cif
7oyt.cif
7oyu.cif
7oyv.cif
7oyw.cif
7oyx.cif
7oyy.cif
7oyz.cif
7oz1.cif
7oz2.cif
7oz3.cif
7oz4.cif
7oz5.cif
7oz6.cif
7oz7.cif
7oz8.cif
7oz9.cif
7oza.cif
7ozb.cif
7ozc.cif
7ozd.cif
7oze.cif
7ozf.cif
7ozm.cif
7ozn.cif
7ozo.cif
7ozp.cif
7ozq.cif
7ozu.cif
7ozv.cif
7ozw.cif
7ozx.cif
7ozy.cif
7p00.cif
7p01.cif
7p02.cif
7p03.cif
7p04.cif
7p05.cif
7p06.cif
7p07.cif
7p08.cif
7p09.cif
7p0a.cif
7p0b.cif
7p0c.cif
7p0d.cif
7p0f.cif
7p0g.cif
7p0h.cif
7p0i.cif
7p0l.cif
7p0m.cif
7p0n.cif
7p0o.cif
7p0p.cif
7p0r.cif
7p0t.cif
7p0v.cif
7p0x.cif
7p0y.cif
7p0z.cif
7p11.cif
7p12.cif
7p13.cif
7p14.cif
7p15.cif
7p16.cif
7p18.cif
7p1a.cif
7p1b.cif
7p1c.cif
7p1d.cif
7p1e.cif
7p1f.cif
7p1g.cif
7p1h.cif
7p1i.cif
7p1j.cif
7p1k.cif
7p1l.cif
7p1m.cif
7p1n.cif
7p1o.cif
7p1p.cif
7p1q.cif
7p1r.cif
7p1s.cif
7p1u.cif
7p1v.cif
7p1w.cif
7p1z.cif
7p24.cif
7p26.cif
7p2b.cif
7p2c.cif
7p2d.cif
7p2f.cif
7p2g.cif
7p2h.cif
7p2i.cif
7p2j.cif
7p2k.cif
7p2l.cif
7p2p.cif
7p2q.cif
7p2r.cif
7p2y.cif
7p30.cif
7p31.cif
7p34.cif
7p35.cif
7p36.cif
7p37.cif
7p38.cif
7p39.cif
7p3a.cif
7p3b.cif
7p3c.cif
7p3d.cif
7p3e.cif
7p3f.cif
7p3g.cif
7p3h.cif
7p3i.cif
7p3j.cif
7p3k.cif
7p3n.cif
7p3q.cif
7p3r.cif
7p3s.cif
7p3t.cif
7p3v.cif
7p3w.cif
7p3x.cif
7p3y.cif
7p3z.cif
7p40.cif
7p41.cif
7p46.cif
7p47.cif
7p48.cif
7p49.cif
7p4e.cif
7p4f.cif
7p4g.cif
7p4h.cif
7p4i.cif
7p4k.cif
7p4m.cif
7p4p.cif
7p4q.cif
7p4s.cif
7p4t.cif
7p4v.cif
7p4w.cif
7p4x.cif
7p4y.cif
7p4z.cif
7p50.cif
7p51.cif
7p52.cif
7p53.cif
7p54.cif
7p58.cif
7p5c.cif
7p5e.cif
7p5f.cif
7p5i.cif
7p5j.cif
7p5k.cif
7p5m.cif
7p5n.cif
7p5p.cif
7p5v.cif
7p5w.cif
7p5x.cif
7p5y.cif
7p5z.cif
7p60.cif
7p65.cif
7p66.cif
7p67.cif
7p68.cif
7p6a.cif
7p6b.cif
7p6c.cif
7p6d.cif
7p6e.cif
7p6f.cif
7p6g.cif
7p6h.cif
7p6i.cif
7p6j.cif
7p6k.cif
7p6l.cif
7p6m.cif
7p6r.cif
7p6s.cif
7p6t.cif
7p6u.cif
7p6v.cif
7p6w.cif
7p6x.cif
7p6y.cif
7p6z.cif
7p75.cif
7p76.cif
7p77.cif
7p78.cif
7p79.cif
7p7a.cif
7p7b.cif
7p7d.cif
7p7f.cif
7p7g.cif
7p7h.cif
7p7n.cif
7p7o.cif
7p7p.cif
7p7q.cif
7p7r.cif
7p7s.cif
7p7t.cif
7p7u.cif
7p7x.cif
7p7y.cif
7p80.cif
7p81.cif
7p82.cif
7p83.cif
7p84.cif
7p87.cif
7p88.cif
7p8a.cif
7p8b.cif
7p8c.cif
7p8d.cif
7p8e.cif
7p8f.cif
7p8h.cif
7p8k.cif
7p8m.cif
7p8p.cif
7p8q.cif
7p8r.cif
7p8s.cif
7p8t.cif
7p8u.cif
7p8v.cif
7p8w.cif
7p8x.cif
7p8y.cif
7p8z.cif
7p93.cif
7p97.cif
7p99.cif
7p9b.cif
7p9c.cif
7p9d.cif
7p9e.cif
7p9i.cif
7p9j.cif
7p9k.cif
7p9m.cif
7p9n.cif
7p9o.cif
7p9q.cif
7p9r.cif
7p9t.cif
7p9u.cif
7p9v.cif
7pa4.cif
7pab.cif
7pac.cif
7pad.cif
7pae.cif
7paf.cif
7pag.cif
7pah.cif
7pai.cif
7paj.cif
7pak.cif
7pal.cif
7pam.cif
7pan.cif
7pao.cif
7paq.cif
7par.cif
7pas.cif
7pat.cif
7pau.cif
7pav.cif
7paw.cif
7pax.cif
7pay.cif
7paz.cif
7pb0.cif
7pb1.cif
7pb4.cif
7pb5.cif
7pb8.cif
7pb9.cif
7pba.cif
7pbb.cif
7pbd.cif
7pbe.cif
7pbg.cif
7pbi.cif
7pbj.cif
7pbk.cif
7pbw.cif
7pbx.cif
7pby.cif
7pbz.cif
7pc0.cif
7pc2.cif
7pc3.cif
7pc4.cif
7pc5.cif
7pc6.cif
7pc7.cif
7pc8.cif
7pc9.cif
7pca.cif
7pcb.cif
7pcf.cif
7pch.cif
7pck.cif
7pcp.cif
7pcq.cif
7pcr.cif
7pcs.cif
7pcw.cif
7pcx.cif
7pcy.cif
7pcz.cif
7pd0.cif
7pd1.cif
7pd2.cif
7pd3.cif
7pd4.cif
7pd6.cif
7pd8.cif
7pd9.cif
7pdb.cif
7pdc.cif
7pdd.cif
7pde.cif
7pdf.cif
7pdg.cif
7pdh.cif
7pdi.cif
7pdj.cif
7pdr.cif
7pdu.cif
7pdz.cif
7pe1.cif
7pe2.cif
7pe5.cif
7pe6.cif
7pe7.cif
7pe8.cif
7pe9.cif
7pea.cif
7peb.cif
7pec.cif
7ped.cif
7pee.cif
7pel.cif
7pen.cif
7peo.cif
7peq.cif
7per.cif
7pes.cif
7pf1.cif
7pf7.cif
7pf8.cif
7pf9.cif
7pfb.cif
7pfg.cif
7pfh.cif
7pfi.cif
7pfj.cif
7pfk.cif
7pfo.cif
7pfp.cif
7pfr.cif
7pfs.cif
7pg0.cif
7pg2.cif
7pg3.cif
7pg4.cif
7pg8.cif
7pg9.cif
7pgb.cif
7pge.cif
7pgf.cif
7pgg.cif
7pgh.cif
7pgi.cif
7pgk.cif
7pgl.cif
7pgm.cif
7pgn.cif
7pgr.cif
7pgs.cif
7pgt.cif
7pgu.cif
7pgx.cif
7pgy.cif
7pgz.cif
7ph0.cif
7ph1.cif
7ph9.cif
7pha.cif
7phb.cif
7phc.cif
7phg.cif
7phh.cif
7phi.cif
7phk.cif
7phl.cif
7php.cif
7phq.cif
7phu.cif
7phv.cif
7phw.cif
7phx.cif
7phy.cif
7pi2.cif
7pi3.cif
7pi4.cif
7pi7.cif
7pi8.cif
7pi9.cif
7pia.cif
7pib.cif
7pic.cif
7pii.cif
7pij.cif
7pik.cif
7pil.cif
7pim.cif
7pio.cif
7pip.cif
7piq.cif
7pir.cif
7pis.cif
7pit.cif
7piu.cif
7piv.cif
7pj1.cif
7pj7.cif
7pj8.cif
7pj9.cif
7pja.cif
7pjb.cif
7pjd.cif
7pje.cif
7pjf.cif
7pji.cif
7pjk.cif
7pjo.cif
7pjp.cif
7pjq.cif
7pjs.cif
7pjt.cif
7pju.cif
7pjv.cif
7pjw.cif
7pjx.cif
7pjy.cif
7pjz.cif
7pk6.cif
7pk9.cif
7pkb.cif
7pkc.cif
7pkd.cif
7pke.cif
7pkf.cif
7pkg.cif
7pkh.cif
7pki.cif
7pkj.cif
7pkn.cif
7pko.cif
7pkp.cif
7pkr.cif
7pks.cif
7pkt.cif
7pku.cif
7pkx.cif
7pky.cif
7pkz.cif
7pl0.cif
7pl1.cif
7pl9.cif
7pla.cif
7plb.cif
7plc.cif
7pld.cif
7ple.cif
7plh.cif
7plm.cif
7pln.cif
7plo.cif
7plp.cif
7plq.cif
7plt.cif
7plu.cif
7plv.cif
7plw.cif
7plx.cif
7ply.cif
7plz.cif
7pm0.cif
7pm1.cif
7pm2.cif
7pm3.cif
7pm5.cif
7pm6.cif
7pm7.cif
7pm8.cif
7pm9.cif
7pma.cif
7pmb.cif
7pmc.cif
7pmd.cif
7pme.cif
7pmf.cif
7pmg.cif
7pmh.cif
7pmi.cif
7pmj.cif
7pmk.cif
7pml.cif
7pmn.cif
7pmo.cif
7pmu.cif
7pmv.cif
7pmw.cif
7pmx.cif
7pmy.cif
7pmz.cif
7pn0.cif
7pn1.cif
7pne.cif
7pnf.cif
7png.cif
7pnh.cif
7pni.cif
7pnj.cif
7pnm.cif
7pnn.cif
7pno.cif
7pnp.cif
7pnq.cif
7pnr.cif
7pnt.cif
7pnu.cif
7pnv.cif
7pnw.cif
7pnx.cif
7pny.cif
7pnz.cif
7po0.cif
7po1.cif
7po2.cif
7po3.cif
7po4.cif
7po5.cif
7po6.cif
7po9.cif
7pof.cif
7pog.cif
7poh.cif
7poi.cif
7poj.cif
7pok.cif
7pom.cif
7pon.cif
7pop.cif
7por.cif
7pos.cif
7pot.cif
7pov.cif
7pow.cif
7pox.cif
7pp0.cif
7pp2.cif
7pp3.cif
7pp6.cif
7pp7.cif
7pp8.cif
7ppa.cif
7ppb.cif
7ppc.cif
7ppe.cif
7ppf.cif
7ppg.cif
7pph.cif
7ppi.cif
7ppj.cif
7ppo.cif
7ppp.cif
7ppq.cif
7pps.cif
7ppt.cif
7ppu.cif
7ppv.cif
7ppy.cif
7ppz.cif
7pq0.cif
7pq2.cif
7pq3.cif
7pq5.cif
7pq6.cif
7pq7.cif
7pq8.cif
7pqa.cif
7pqc.cif
7pqd.cif
7pqe.cif
7pqf.cif
7pqg.cif
7pqn.cif
7pqo.cif
7pqp.cif
7pqq.cif
7pqs.cif
7pqv.cif
7pqy.cif
7pqz.cif
7pr0.cif
7pr2.cif
7pr3.cif
7pr4.cif
7pr5.cif
7prc.cif
7prd.cif
7pre.cif
7prg.cif
7prm.cif
7prn.cif
7prp.cif
7prq.cif
7prr.cif
7prs.cif
7pry.cif
7prz.cif
7ps0.cif
7ps1.cif
7ps2.cif
7ps3.cif
7ps4.cif
7ps5.cif
7ps6.cif
7ps7.cif
7ps9.cif
7psa.cif
7psg.cif
7psl.cif
7psm.cif
7psn.cif
7pso.cif
7psu.cif
7psy.cif
7pt0.cif
7pt1.cif
7pt2.cif
7pt3.cif
7pt4.cif
7pt5.cif
7pt6.cif
7pt7.cif
7ptb.cif
7ptd.cif
7pti.cif
7ptm.cif
7ptp.cif
7ptr.cif
7ptt.cif
7ptu.cif
7ptx.cif
7pty.cif
7ptz.cif
7pu0.cif
7pu1.cif
7pu5.cif
7pu6.cif
7pu7.cif
7pu8.cif
7pua.cif
7pub.cif
7puc.cif
7pue.cif
7puf.cif
7pug.cif
7puh.cif
7puj.cif
7puk.cif
7pul.cif
7puo.cif
7puq.cif
7pur.cif
7pus.cif
7put.cif
7puu.cif
7puv.cif
7puw.cif
7puy.cif
7pv6.cif
7pv8.cif
7pv9.cif
7pvb.cif
7pvc.cif
7pvd.cif
7pvh.cif
7pvi.cif
7pvj.cif
7pvm.cif
7pw1.cif
7pw3.cif
7pw4.cif
7pw5.cif
7pw6.cif
7pw7.cif
7pw8.cif
7pw9.cif
7pwa.cif
7pwb.cif
7pwc.cif
7pwd.cif
7pwf.cif
7pwg.cif
7pwh.cif
7pwi.cif
7pwk.cif
7pwl.cif
7pwm.cif
7pwn.cif
7pwo.cif
7pwp.cif
7pwq.cif
7pwr.cif
7pws.cif
7pwu.cif
7pww.cif
7pwy.cif
7px3.cif
7px4.cif
7px6.cif
7px7.cif
7px8.cif
7px9.cif
7pxa.cif
7pxb.cif
7pxc.cif
7pxd.cif
7pxe.cif
7pxf.cif
7pxg.cif
7pxh.cif
7pxp.cif
7pxq.cif
7pxx.cif
7pxy.cif
7py0.cif
7py1.cif
7py2.cif
7py3.cif
7py4.cif
7py5.cif
7py6.cif
7py7.cif
7py8.cif
7pyj.cif
7pyk.cif
7pyr.cif
7pyt.cif
7pz9.cif
7pzc.cif
7pzd.cif
7pze.cif
7pzf.cif
7pzg.cif
7pzh.cif
7pzi.cif
7pzj.cif
7pzk.cif
7pzl.cif
7pzm.cif
7pzn.cif
7pzy.cif
7q02.cif
7q03.cif
7q04.cif
7q05.cif
7q06.cif
7q07.cif
7q08.cif
7q09.cif
7q0a.cif
7q0c.cif
7q0d.cif
7q0e.cif
7q0f.cif
7q0g.cif
7q0h.cif
7q0i.cif
7q0j.cif
7q0k.cif
7q0l.cif
7q0m.cif
7q0n.cif
7q0o.cif
7q0p.cif
7q0r.cif
7q0t.cif
7q0u.cif
7q0v.cif
7q0w.cif
7q0x.cif
7q0y.cif
7q0z.cif
7q11.cif
7q16.cif
7q17.cif
7q18.cif
7q19.cif
7q1b.cif
7q1c.cif
7q1e.cif
7q1f.cif
7q1g.cif
7q1h.cif
7q1i.cif
7q1j.cif
7q1l.cif
7q1u.cif
7q1v.cif
7q1w.cif
7q1y.cif
7q1z.cif
7q20.cif
7q21.cif
7q24.cif
7q25.cif
7q26.cif
7q27.cif
7q28.cif
7q29.cif
7q2a.cif
7q2b.cif
7q2c.cif
7q2d.cif
7q2e.cif
7q2f.cif
7q2g.cif
7q2h.cif
7q2j.cif
7q2n.cif
7q2o.cif
7q2p.cif
7q2u.cif
7q2w.cif
7q2x.cif
7q2y.cif
7q2z.cif
7q30.cif
7q31.cif
7q32.cif
7q34.cif
7q35.cif
7q36.cif
7q37.cif
7q38.cif
7q39.cif
7q3a.cif
7q3b.cif
7q3c.cif
7q3d.cif
7q3e.cif
7q3f.cif
7q3l.cif
7q3n.cif
7q3s.cif
7q3t.cif
7q3v.cif
7q3x.cif
7q3z.cif
7q47.cif
7q4b.cif
7q4f.cif
7q4g.cif
7q4i.cif
7q4l.cif
7q4m.cif
7q4o.cif
7q4p.cif
7q4q.cif
7q4r.cif
7q4s.cif
7q4t.cif
7q4y.cif
7q50.cif
7q51.cif
7q52.cif
7q5a.cif
7q5b.cif
7q5g.cif
7q5h.cif
7q5i.cif
7q5o.cif
7q5p.cif
7q5q.cif
7q5r.cif
7q5s.cif
7q5t.cif
7q5u.cif
7q5w.cif
7q5z.cif
7q60.cif
7q61.cif
7q62.cif
7q63.cif
7q6c.cif
7q6e.cif
7q6h.cif
7q6j.cif
7q6k.cif
7q6q.cif
7q6r.cif
7q6s.cif
7q6t.cif
7q6u.cif
7q6v.cif
7q6w.cif
7q6x.cif
7q6y.cif
7q6z.cif
7q7i.cif
7q7k.cif
7q7l.cif
7q7p.cif
7q7q.cif
7q7r.cif
7q7s.cif
7q7t.cif
7q7u.cif
7q7v.cif
7q7w.cif
7q7x.cif
7q7y.cif
7q7z.cif
7q80.cif
7q81.cif
7q82.cif
7q84.cif
7q86.cif
7q87.cif
7q89.cif
7q8b.cif
7q8c.cif
7q8r.cif
7q8s.cif
7q8t.cif
7q8v.cif
7q8w.cif
7q8y.cif
7q8z.cif
7q90.cif
7q96.cif
7q97.cif
7q9f.cif
7q9g.cif
7q9i.cif
7q9j.cif
7q9k.cif
7q9m.cif
7q9p.cif
7q9q.cif
7q9r.cif
7q9s.cif
7q9u.cif
7qa4.cif
7qa5.cif
7qa8.cif
7qak.cif
7qal.cif
7qam.cif
7qao.cif
7qap.cif
7qaz.cif
7qb1.cif
7qb3.cif
7qb4.cif
7qb5.cif
7qb7.cif
7qb9.cif
7qbb.cif
7qbc.cif
7qbd.cif
7qbe.cif
7qbf.cif
7qbg.cif
7qbh.cif
7qbi.cif
7qbk.cif
7qbl.cif
7qbm.cif
7qbn.cif
7qbo.cif
7qbp.cif
7qbs.cif
7qbt.cif
7qbu.cif
7qbv.cif
7qby.cif
7qbz.cif
7qc0.cif
7qc1.cif
7qc2.cif
7qcb.cif
7qcc.cif
7qcf.cif
7qcg.cif
7qch.cif
7qci.cif
7qcj.cif
7qck.cif
7qcm.cif
7qco.cif
7qcq.cif
7qcr.cif
7qcs.cif
7qct.cif
7qcz.cif
7qd0.cif
7qd1.cif
7qd2.cif
7qdg.cif
7qdh.cif
7qdi.cif
7qdj.cif
7qdk.cif
7qdn.cif
7qdr.cif
7qds.cif
7qdt.cif
7qdv.cif
7qdw.cif
7qdy.cif
7qdz.cif
7qe0.cif
7qe7.cif
7qe8.cif
7qe9.cif
7qen.cif
7qeo.cif
7qep.cif
7qeq.cif
7qer.cif
7qes.cif
7qet.cif
7qeu.cif
7qev.cif
7qew.cif
7qey.cif
7qez.cif
7qf0.cif
7qf1.cif
7qf2.cif
7qf3.cif
7qf4.cif
7qf5.cif
7qf9.cif
7qfc.cif
7qfe.cif
7qfn.cif
7qfo.cif
7qfp.cif
7qfq.cif
7qfw.cif
7qfx.cif
7qfz.cif
7qg1.cif
7qg2.cif
7qg3.cif
7qg5.cif
7qg7.cif
7qg8.cif
7qga.cif
7qgf.cif
7qgh.cif
7qgi.cif
7qgj.cif
7qgk.cif
7qgl.cif
7qgm.cif
7qgn.cif
7qgo.cif
7qgp.cif
7qgq.cif
7qgr.cif
7qgs.cif
7qgu.cif
7qgx.cif
7qgy.cif
7qgz.cif
7qh2.cif
7qh4.cif
7qh6.cif
7qh7.cif
7qhb.cif
7qhg.cif
7qhh.cif
7qhi.cif
7qhl.cif
7qhm.cif
7qho.cif
7qhr.cif
7qhs.cif
7qhv.cif
7qhy.cif
7qi1.cif
7qi2.cif
7qia.cif
7qic.cif
7qid.cif
7qie.cif
7qif.cif
7qih.cif
7qii.cif
7qij.cif
7qik.cif
7qil.cif
7qim.cif
7qin.cif
7qio.cif
7qip.cif
7qiq.cif
7qir.cif
7qis.cif
7qit.cif
7qiv.cif
7qix.cif
7qiy.cif
7qj0.cif
7qj1.cif
7qj2.cif
7qj3.cif
7qj4.cif
7qj5.cif
7qj6.cif
7qj7.cif
7qj8.cif
7qj9.cif
7qja.cif
7qjb.cif
7qjc.cif
7qjd.cif
7qje.cif
7qjg.cif
7qji.cif
7qjj.cif
7qjk.cif
7qju.cif
7qjv.cif
7qjw.cif
7qjx.cif
7qjy.cif
7qjz.cif
7qk0.cif
7qk1.cif
7qk2.cif
7qk3.cif
7qk4.cif
7qk5.cif
7qk6.cif
7qk7.cif
7qk8.cif
7qk9.cif
7qkf.cif
7qkg.cif
7qkh.cif
7qki.cif
7qkj.cif
7qkk.cif
7qkl.cif
7qkm.cif
7qko.cif
7qku.cif
7qkv.cif
7qkw.cif
7qkx.cif
7qky.cif
7qkz.cif
7ql0.cif
7ql1.cif
7ql2.cif
7ql3.cif
7ql4.cif
7ql5.cif
7ql6.cif
7ql8.cif
7qla.cif
7qlf.cif
7qn5.cif
7qn6.cif
7qn7.cif
7qn8.cif
7qn9.cif
7qna.cif
7qnb.cif
7qnc.cif
7qnd.cif
7qne.cif
7qno.cif
7qnp.cif
7qnq.cif
7qnw.cif
7qnx.cif
7qny.cif
7qo3.cif
7qo4.cif
7qo5.cif
7qo6.cif
7qo7.cif
7qo8.cif
7qo9.cif
7qoo.cif
7qos.cif
7qp6.cif
7qp7.cif
7qp9.cif
7qpa.cif
7qpc.cif
7qpg.cif
7qpn.cif
7qpt.cif
7qpu.cif
7qpw.cif
7qpx.cif
7qpy.cif
7qpz.cif
7qq1.cif
7qq5.cif
7qq6.cif
7qqa.cif
7qqc.cif
7qqk.cif
7qql.cif
7qqm.cif
7qqn.cif
7qqy.cif
7qre.cif
7qrf.cif
7qrg.cif
7qro.cif
7qrv.cif
7qrw.cif
7qrx.cif
7qry.cif
7qrz.cif
7qs0.cif
7qs1.cif
7qs2.cif
7qs3.cif
7qs4.cif
7qs5.cif
7qsd.cif
7qsk.cif
7qsl.cif
7qsm.cif
7qsn.cif
7qso.cif
7qss.cif
7qst.cif
7qsu.cif
7qt5.cif
7qt6.cif
7qt7.cif
7qt8.cif
7qt9.cif
7qto.cif
7qtp.cif
7qtq.cif
7qtu.cif
7qty.cif
7qu0.cif
7qu1.cif
7qu2.cif
7qu3.cif
7qu5.cif
7qub.cif
7que.cif
7quf.cif
7qur.cif
7qus.cif
7qut.cif
7quw.cif
7qv1.cif
7qv2.cif
7qv3.cif
7qv5.cif
7qv6.cif
7qv7.cif
7qv8.cif
7qvb.cif
7qvc.cif
7qve.cif
7qvf.cif
7qvz.cif
7qwg.cif
7qwk.cif
7qwl.cif
7qwm.cif
7qwq.cif
7qwr.cif
7qws.cif
7qwt.cif
7qxa.cif
7qxb.cif
7qxm.cif
7qxs.cif
7qxy.cif
7qxz.cif
7qy0.cif
7qy1.cif
7qy2.cif
7qy3.cif
7qyh.cif
7qyi.cif
7qyn.cif
7qz2.cif
7qzd.cif
7qzo.cif
7qzq.cif
7qzu.cif
7r02.cif
7r03.cif
7r04.cif
7r09.cif
7r0a.cif
7r0m.cif
7r0n.cif
7r0q.cif
7r0r.cif
7r0w.cif
7r0z.cif
7r10.cif
7r11.cif
7r12.cif
7r13.cif
7r14.cif
7r15.cif
7r16.cif
7r17.cif
7r18.cif
7r19.cif
7r1a.cif
7r1b.cif
7r1c.cif
7r1k.cif
7r1o.cif
7r1r.cif
7r1t.cif
7r1u.cif
7r1y.cif
7r1z.cif
7r20.cif
7r22.cif
7r23.cif
7r24.cif
7r25.cif
7r26.cif
7r2b.cif
7r2f.cif
7r2g.cif
7r2v.cif
7r3c.cif
7r3n.cif
7r3p.cif
7r3q.cif
7r3r.cif
7r3s.cif
7r40.cif
7r4e.cif
7r4i.cif
7r4j.cif
7r4k.cif
7r4l.cif
7r4m.cif
7r4n.cif
7r4o.cif
7r4p.cif
7r4q.cif
7r4r.cif
7r4t.cif
7r4u.cif
7r4v.cif
7r4z.cif
7r50.cif
7r51.cif
7r52.cif
7r53.cif
7r54.cif
7r5a.cif
7r5e.cif
7r5f.cif
7r5g.cif
7r5h.cif
7r5k.cif
7r5l.cif
7r5o.cif
7r5p.cif
7r5r.cif
7r5s.cif
7r5v.cif
7r5w.cif
7r5y.cif
7r5z.cif
7r60.cif
7r61.cif
7r62.cif
7r63.cif
7r65.cif
7r66.cif
7r69.cif
7r6a.cif
7r6b.cif
7r6g.cif
7r6h.cif
7r6j.cif
7r6l.cif
7r6m.cif
7r6n.cif
7r6o.cif
7r6p.cif
7r6u.cif
7r6w.cif
7r6x.cif
7r6y.cif
7r6z.cif
7r70.cif
7r71.cif
7r73.cif
7r74.cif
7r75.cif
7r76.cif
7r77.cif
7r78.cif
7r79.cif
7r7b.cif
7r7d.cif
7r7e.cif
7r7f.cif
7r7g.cif
7r7h.cif
7r7i.cif
7r7j.cif
7r7k.cif
7r7l.cif
7r7m.cif
7r7n.cif
7r7o.cif
7r7r.cif
7r7s.cif
7r7t.cif
7r7u.cif
7r7v.cif
7r7w.cif
7r7x.cif
7r7y.cif
7r7z.cif
7r80.cif
7r81.cif
7r84.cif
7r85.cif
7r86.cif
7r87.cif
7r88.cif
7r89.cif
7r8a.cif
7r8b.cif
7r8c.cif
7r8d.cif
7r8e.cif
7r8f.cif
7r8g.cif
7r8h.cif
7r8j.cif
7r8k.cif
7r8l.cif
7r8m.cif
7r8n.cif
7r8o.cif
7r8s.cif
7r8t.cif
7r8u.cif
7r8v.cif
7r8w.cif
7r8x.cif
7r8y.cif
7r8z.cif
7r91.cif
7r94.cif
7r95.cif
7r96.cif
7r98.cif
7r9b.cif
7r9c.cif
7r9d.cif
7r9e.cif
7r9f.cif
7r9g.cif
7r9h.cif
7r9i.cif
7r9j.cif
7r9k.cif
7r9l.cif
7r9m.cif
7r9n.cif
7r9o.cif
7r9p.cif
7r9t.cif
7r9u.cif
7r9v.cif
7r9w.cif
7r9y.cif
7r9z.cif
7ra0.cif
7ra3.cif
7ra4.cif
7ra5.cif
7ra6.cif
7ra7.cif
7ra8.cif
7ra9.cif
7raa.cif
7rab.cif
7rac.cif
7rad.cif
7rag.cif
7rah.cif
7rai.cif
7raj.cif
7rak.cif
7ral.cif
7ram.cif
7ran.cif
7rap.cif
7raq.cif
7ras.cif
7rat.cif
7rau.cif
7raw.cif
7ray.cif
7rb0.cif
7rb1.cif
7rb2.cif
7rb4.cif
7rb5.cif
7rb6.cif
7rb7.cif
7rb8.cif
7rb9.cif
7rbe.cif
7rbf.cif
7rbg.cif
7rbh.cif
7rbi.cif
7rbj.cif
7rbk.cif
7rbl.cif
7rbm.cif
7rbn.cif
7rbo.cif
7rbp.cif
7rbq.cif
7rbr.cif
7rbs.cif
7rbt.cif
7rbu.cif
7rbv.cif
7rbw.cif
7rbx.cif
7rby.cif
7rbz.cif
7rc0.cif
7rc1.cif
7rc2.cif
7rc3.cif
7rc4.cif
7rc5.cif
7rc6.cif
7rc7.cif
7rc8.cif
7rc9.cif
7rca.cif
7rcb.cif
7rcc.cif
7rcd.cif
7rce.cif
7rcf.cif
7rcg.cif
7rci.cif
7rcj.cif
7rck.cif
7rcl.cif
7rcm.cif
7rco.cif
7rcp.cif
7rcr.cif
7rcs.cif
7rct.cif
7rcv.cif
7rcw.cif
7rcx.cif
7rcy.cif
7rcz.cif
7rd0.cif
7rd1.cif
7rd3.cif
7rd4.cif
7rd5.cif
7rd6.cif
7rd7.cif
7rd8.cif
7rd9.cif
7rda.cif
7rdb.cif
7rde.cif
7rdf.cif
7rdh.cif
7rdj.cif
7rdk.cif
7rdl.cif
7rdm.cif
7rdq.cif
7rdr.cif
7rds.cif
7rdt.cif
7rdw.cif
7rdx.cif
7rdy.cif
7rdz.cif
7re0.cif
7re1.cif
7re2.cif
7re3.cif
7re4.cif
7re5.cif
7re6.cif
7rea.cif
7rec.cif
7red.cif
7ree.cif
7ref.cif
7reh.cif
7rei.cif
7rej.cif
7rek.cif
7rel.cif
7rem.cif
7ren.cif
7reo.cif
7rep.cif
7req.cif
7rer.cif
7res.cif
7reu.cif
7rew.cif
7rex.cif
7rf1.cif
7rf2.cif
7rf3.cif
7rf4.cif
7rf5.cif
7rf6.cif
7rf7.cif
7rf8.cif
7rf9.cif
7rfa.cif
7rfb.cif
7rfc.cif
7rfd.cif
7rfe.cif
7rff.cif
7rfg.cif
7rfh.cif
7rfi.cif
7rfk.cif
7rfl.cif
7rfm.cif
7rfn.cif
7rfo.cif
7rfp.cif
7rfr.cif
7rfs.cif
7rft.cif
7rfu.cif
7rfv.cif
7rfw.cif
7rfx.cif
7rfy.cif
7rfz.cif
7rg0.cif
7rg1.cif
7rg2.cif
7rg3.cif
7rg4.cif
7rg5.cif
7rg6.cif
7rg7.cif
7rg8.cif
7rg9.cif
7rga.cif
7rgb.cif
7rgd.cif
7rge.cif
7rgf.cif
7rgg.cif
7rgi.cif
7rgj.cif
7rgk.cif
7rgl.cif
7rgm.cif
7rgn.cif
7rgo.cif
7rgp.cif
7rgq.cif
7rgr.cif
7rgv.cif
7rh2.cif
7rh5.cif
7rh6.cif
7rh7.cif
7rh8.cif
7rh9.cif
7rhe.cif
7rhg.cif
7rhh.cif
7rhi.cif
7rhj.cif
7rhk.cif
7rhl.cif
7rhq.cif
7rhr.cif
7rhs.cif
7rht.cif
7rhv.cif
7rhw.cif
7rhx.cif
7rhy.cif
7rhz.cif
7ri0.cif
7ri1.cif
7ri2.cif
7ri3.cif
7ri4.cif
7ri5.cif
7ri6.cif
7ri7.cif
7ri8.cif
7ri9.cif
7ria.cif
7rib.cif
7ric.cif
7rid.cif
7rih.cif
7rii.cif
7rij.cif
7ril.cif
7rim.cif
7rin.cif
7rio.cif
7rip.cif
7riq.cif
7rit.cif
7riu.cif
7riv.cif
7riw.cif
7rix.cif
7riy.cif
7rj0.cif
7rj1.cif
7rj3.cif
7rj5.cif
7rj6.cif
7rj7.cif
7rj8.cif
7rja.cif
7rjb.cif
7rjc.cif
7rjd.cif
7rje.cif
7rjf.cif
7rji.cif
7rjj.cif
7rjt.cif
7rjz.cif
7rk0.cif
7rk1.cif
7rk2.cif
7rk6.cif
7rk8.cif
7rk9.cif
7rka.cif
7rkc.cif
7rke.cif
7rkf.cif
7rkg.cif
7rkh.cif
7rki.cif
7rkm.cif
7rkn.cif
7rks.cif
7rku.cif
7rkv.cif
7rkx.cif
7rky.cif
7rl0.cif
7rl1.cif
7rl2.cif
7rl5.cif
7rl6.cif
7rl7.cif
7rl8.cif
7rl9.cif
7rla.cif
7rlb.cif
7rlc.cif
7rld.cif
7rlf.cif
7rlg.cif
7rlh.cif
7rli.cif
7rlj.cif
7rll.cif
7rlm.cif
7rlo.cif
7rlr.cif
7rls.cif
7rlt.cif
7rlu.cif
7rlv.cif
7rlw.cif
7rlx.cif
7rly.cif
7rlz.cif
7rm0.cif
7rm1.cif
7rm2.cif
7rm3.cif
7rm4.cif
7rm5.cif
7rm6.cif
7rm7.cif
7rm9.cif
7rma.cif
7rmb.cif
7rmc.cif
7rme.cif
7rmf.cif
7rmg.cif
7rmh.cif
7rmi.cif
7rmk.cif
7rmo.cif
7rmq.cif
7rmr.cif
7rms.cif
7rmt.cif
7rmv.cif
7rmw.cif
7rmz.cif
7rn0.cif
7rn1.cif
7rn3.cif
7rn4.cif
7rn5.cif
7rn6.cif
7rn7.cif
7rn8.cif
7rn9.cif
7rna.cif
7rnb.cif
7rnc.cif
7rnd.cif
7rne.cif
7rnf.cif
7rng.cif
7rnh.cif
7rni.cif
7rnj.cif
7rnk.cif
7rnl.cif
7rnn.cif
7rno.cif
7rnr.cif
7rns.cif
7rnt.cif
7rnu.cif
7rnv.cif
7rnw.cif
7rny.cif
7rnz.cif
7ro2.cif
7ro3.cif
7ro4.cif
7ro5.cif
7ro6.cif
7rob.cif
7roc.cif
7rod.cif
7roe.cif
7rog.cif
7roh.cif
7roi.cif
7roj.cif
7rol.cif
7ron.cif
7roo.cif
7roq.cif
7ror.cif
7ros.cif
7rot.cif
7rou.cif
7rov.cif
7roy.cif
7roz.cif
7rp0.cif
7rp2.cif
7rp3.cif
7rp4.cif
7rp8.cif
7rp9.cif
7rpa.cif
7rpb.cif
7rpc.cif
7rpd.cif
7rpe.cif
7rpf.cif
7rpg.cif
7rph.cif
7rpi.cif
7rpj.cif
7rpk.cif
7rpm.cif
7rpo.cif
7rpq.cif
7rpr.cif
7rps.cif
7rpv.cif
7rpw.cif
7rpx.cif
7rpy.cif
7rpz.cif
7rq5.cif
7rq6.cif
7rq8.cif
7rq9.cif
7rqa.cif
7rqb.cif
7rqc.cif
7rqd.cif
7rqe.cif
7rqf.cif
7rqg.cif
7rqh.cif
7rqp.cif
7rqq.cif
7rqr.cif
7rqs.cif
7rqu.cif
7rqv.cif
7rqw.cif
7rqx.cif
7rqy.cif
7rqz.cif
7rr0.cif
7rr3.cif
7rr4.cif
7rr5.cif
7rr9.cif
7rra.cif
7rrb.cif
7rrc.cif
7rrg.cif
7rrh.cif
7rri.cif
7rrj.cif
7rrk.cif
7rrl.cif
7rrm.cif
7rro.cif
7rrp.cif
7rrx.cif
7rry.cif
7rrz.cif
7rs0.cif
7rs1.cif
7rs2.cif
7rs3.cif
7rs4.cif
7rs7.cif
7rs8.cif
7rs9.cif
7rsa.cif
7rsc.cif
7rse.cif
7rsf.cif
7rsi.cif
7rsj.cif
7rsk.cif
7rsl.cif
7rsn.cif
7rso.cif
7rsp.cif
7rsq.cif
7rsu.cif
7rsv.cif
7rsx.cif
7rsy.cif
7rsz.cif
7rt0.cif
7rt1.cif
7rt2.cif
7rt3.cif
7rt4.cif
7rt5.cif
7rt9.cif
7rta.cif
7rtb.cif
7rtc.cif
7rtd.cif
7rtg.cif
7rth.cif
7rtk.cif
7rtm.cif
7rtn.cif
7rto.cif
7rtp.cif
7rtq.cif
7rtr.cif
7rts.cif
7rtt.cif
7rtu.cif
7rtv.cif
7rtw.cif
7rtx.cif
7rty.cif
7ru9.cif
7rua.cif
7ruc.cif
7rud.cif
7rue.cif
7rum.cif
7run.cif
7ruo.cif
7rut.cif
7ruu.cif
7ruv.cif
7rva.cif
7rw2.cif
7rw4.cif
7rw5.cif
7rw6.cif
7rw7.cif
7rw8.cif
7rw9.cif
7rwa.cif
7rwb.cif
7rwc.cif
7rwg.cif
7rwh.cif
7rwi.cif
7rwj.cif
7rwk.cif
7rwl.cif
7rwm.cif
7rws.cif
7rwt.cif
7rwu.cif
7rwv.cif
7rww.cif
7rwx.cif
7rwy.cif
7rwz.cif
7rx0.cif
7rx1.cif
7rx2.cif
7rx3.cif
7rx4.cif
7rx5.cif
7rxa.cif
7rxb.cif
7rxc.cif
7rxd.cif
7rxe.cif
7rxg.cif
7rxh.cif
7rxi.cif
7rxj.cif
7rxl.cif
7rxn.cif
7rxp.cif
7rxq.cif
7rxr.cif
7rxs.cif
7rxt.cif
7rxv.cif
7rxw.cif
7rxx.cif
7ry1.cif
7ry2.cif
7ry3.cif
7ry5.cif
7ry7.cif
7ry8.cif
7ry9.cif
7rya.cif
7ryb.cif
7ryc.cif
7rye.cif
7ryf.cif
7ryg.cif
7ryh.cif
7ryj.cif
7ryl.cif
7rym.cif
7ryn.cif
7ryo.cif
7ryp.cif
7ryq.cif
7ryu.cif
7ryv.cif
7ryx.cif
7ryy.cif
7ryz.cif
7rz4.cif
7rz5.cif
7rz6.cif
7rz7.cif
7rz8.cif
7rz9.cif
7rza.cif
7rzb.cif
7rzc.cif
7rzk.cif
7rzl.cif
7rzm.cif
7rzo.cif
7rzp.cif
7rzq.cif
7rzr.cif
7rzs.cif
7rzt.cif
7rzu.cif
7rzv.cif
7rzw.cif
7rzy.cif
7rzz.cif
7s00.cif
7s01.cif
7s02.cif
7s04.cif
7s05.cif
7s06.cif
7s09.cif
7s0a.cif
7s0b.cif
7s0c.cif
7s0d.cif
7s0e.cif
7s0f.cif
7s0g.cif
7s0h.cif
7s0i.cif
7s0k.cif
7s0l.cif
7s0m.cif
7s0n.cif
7s0p.cif
7s0q.cif
7s0r.cif
7s0s.cif
7s0t.cif
7s0u.cif
7s0v.cif
7s0w.cif
7s0x.cif
7s0y.cif
7s0z.cif
7s11.cif
7s12.cif
7s13.cif
7s14.cif
7s15.cif
7s16.cif
7s18.cif
7s19.cif
7s1a.cif
7s1e.cif
7s1g.cif
7s1h.cif
7s1i.cif
7s1j.cif
7s1k.cif
7s1m.cif
7s1n.cif
7s1o.cif
7s1p.cif
7s1q.cif
7s1r.cif
7s1s.cif
7s1t.cif
7s1u.cif
7s1w.cif
7s1x.cif
7s1y.cif
7s1z.cif
7s20.cif
7s21.cif
7s22.cif
7s23.cif
7s2h.cif
7s2n.cif
7s2p.cif
7s2r.cif
7s2s.cif
7s2t.cif
7s2x.cif
7s2y.cif
7s2z.cif
7s36.cif
7s37.cif
7s38.cif
7s3a.cif
7s3b.cif
7s3c.cif
7s3d.cif
7s3e.cif
7s3f.cif
7s3g.cif
7s3h.cif
7s3i.cif
7s3k.cif
7s3l.cif
7s3m.cif
7s3n.cif
7s3o.cif
7s3q.cif
7s3r.cif
7s3s.cif
7s3u.cif
7s3w.cif
7s41.cif
7s42.cif
7s43.cif
7s44.cif
7s45.cif
7s49.cif
7s4a.cif
7s4b.cif
7s4c.cif
7s4g.cif
7s4h.cif
7s4i.cif
7s4j.cif
7s4k.cif
7s4l.cif
7s4m.cif
7s4n.cif
7s4q.cif
7s4r.cif
7s4s.cif
7s4u.cif
7s4v.cif
7s4w.cif
7s4x.cif
7s4y.cif
7s4z.cif
7s50.cif
7s53.cif
7s54.cif
7s56.cif
7s57.cif
7s58.cif
7s59.cif
7s5a.cif
7s5b.cif
7s5c.cif
7s5e.cif
7s5f.cif
7s5g.cif
7s5h.cif
7s5i.cif
7s5j.cif
7s5k.cif
7s5l.cif
7s5m.cif
7s5n.cif
7s5o.cif
7s5p.cif
7s5q.cif
7s5r.cif
7s5t.cif
7s5v.cif
7s5x.cif
7s5y.cif
7s5z.cif
7s60.cif
7s61.cif
7s62.cif
7s63.cif
7s64.cif
7s65.cif
7s66.cif
7s67.cif
7s68.cif
7s69.cif
7s6b.cif
7s6c.cif
7s6d.cif
7s6e.cif
7s6f.cif
7s6g.cif
7s6h.cif
7s6i.cif
7s6j.cif
7s6k.cif
7s6l.cif
7s6m.cif
7s6n.cif
7s6o.cif
7s6p.cif
7s6q.cif
7s6r.cif
7s6s.cif
7s6t.cif
7s76.cif
7s77.cif
7s78.cif
7s7b.cif
7s7c.cif
7s7h.cif
7s7k.cif
7s7l.cif
7s7m.cif
7s7q.cif
7s7r.cif
7s7s.cif
7s7t.cif
7s7u.cif
7s7v.cif
7s7w.cif
7s7x.cif
7s7y.cif
7s7z.cif
7s80.cif
7s81.cif
7s82.cif
7s86.cif
7s87.cif
7s88.cif
7s89.cif
7s8b.cif
7s8c.cif
7s8g.cif
7s8h.cif
7s8l.cif
7s8m.cif
7s8n.cif
7s8o.cif
7s8p.cif
7s8q.cif
7s8r.cif
7s8s.cif
7s8t.cif
7s8v.cif
7s8w.cif
7s8x.cif
7s91.cif
7s94.cif
7s96.cif
7s97.cif
7s9a.cif
7s9b.cif
7s9c.cif
7s9d.cif
7s9e.cif
7s9u.cif
7s9v.cif
7s9w.cif
7s9y.cif
7s9z.cif
7sa1.cif
7sa3.cif
7sa5.cif
7sa7.cif
7sa9.cif
7sae.cif
7sag.cif
7sam.cif
7san.cif
7saq.cif
7sar.cif
7sas.cif
7sat.cif
7sau.cif
7sav.cif
7saw.cif
7sax.cif
7saz.cif
7sb2.cif
7sb3.cif
7sb4.cif
7sb5.cif
7sb7.cif
7sb8.cif
7sba.cif
7sbb.cif
7sbc.cif
7sbf.cif
7sbh.cif
7sbi.cif
7sbj.cif
7sbk.cif
7sbl.cif
7sbm.cif
7sbn.cif
7sbo.cif
7sbp.cif
7sbq.cif
7sbr.cif
7sbs.cif
7sbt.cif
7sbu.cif
7sbv.cif
7sbw.cif
7sbx.cif
7sby.cif
7sc0.cif
7sc1.cif
7sc2.cif
7sc3.cif
7sc6.cif
7scd.cif
7sce.cif
7scf.cif
7scg.cif
7sci.cif
7scl.cif
7scp.cif
7scq.cif
7scr.cif
7scw.cif
7scx.cif
7scy.cif
7scz.cif
7sd0.cif
7sd1.cif
7sd4.cif
7sd5.cif
7sde.cif
7sdp.cif
7sdr.cif
7se6.cif
7se7.cif
7se8.cif
7se9.cif
7sea.cif
7seb.cif
7sec.cif
7sed.cif
7see.cif
7sef.cif
7seg.cif
7sej.cif
7sek.cif
7sel.cif
7sem.cif
7sen.cif
7seo.cif
7ser.cif
7ses.cif
7seu.cif
7sev.cif
7sew.cif
7sex.cif
7sey.cif
7sez.cif
7sf0.cif
7sf2.cif
7sf4.cif
7sf5.cif
7sf6.cif
7sf7.cif
7sf8.cif
7sf9.cif
7sfa.cif
7sfc.cif
7sfd.cif
7sfe.cif
7sff.cif
7sfg.cif
7sfj.cif
7sfk.cif
7sfq.cif
7sfu.cif
7sfv.cif
7sfw.cif
7sfx.cif
7sg0.cif
7sg1.cif
7sg2.cif
7sg3.cif
7sg4.cif
7sg5.cif
7sg6.cif
7sgc.cif
7sgl.cif
7sgm.cif
7sgn.cif
7sgo.cif
7sgp.cif
7sgs.cif
7sgt.cif
7sgu.cif
7sgv.cif
7sgw.cif
7sgy.cif
7sgz.cif
7sh2.cif
7sh3.cif
7sh6.cif
7she.cif
7shf.cif
7shg.cif
7shh.cif
7shi.cif
7shk.cif
7shl.cif
7shm.cif
7shn.cif
7shq.cif
7shs.cif
7sht.cif
7shu.cif
7shw.cif
7shy.cif
7shz.cif
7si0.cif
7si2.cif
7si3.cif
7si6.cif
7si7.cif
7si9.cif
7sic.cif
7sid.cif
7sii.cif
7sil.cif
7sim.cif
7sin.cif
7sip.cif
7siq.cif
7sir.cif
7sit.cif
7siu.cif
7siz.cif
7sj1.cif
7sj2.cif
7sj4.cif
7sj7.cif
7sj8.cif
7sj9.cif
7sja.cif
7sjj.cif
7sjl.cif
7sjq.cif
7sjr.cif
7sjs.cif
7sjy.cif
7sjz.cif
7sk0.cif
7sk1.cif
7sk2.cif
7ska.cif
7skb.cif
7skc.cif
7ski.cif
7skk.cif
7skl.cif
7skm.cif
7skq.cif
7skr.cif
7skw.cif
7skx.cif
7sky.cif
7sl1.cif
7sl2.cif
7sl3.cif
7sl4.cif
7sl6.cif
7sl7.cif
7sl8.cif
7sl9.cif
7sla.cif
7slp.cif
7slq.cif
7slv.cif
7slw.cif
7slx.cif
7sly.cif
7slz.cif
7smc.cif
7smd.cif
7sme.cif
7smf.cif
7smj.cif
7smm.cif
7smo.cif
7smq.cif
7smr.cif
7sms.cif
7smt.cif
7smu.cif
7smv.cif
7sn0.cif
7sn1.cif
7sn2.cif
7sn3.cif
7sn4.cif
7sn7.cif
7sn9.cif
7sna.cif
7snb.cif
7sne.cif
7snp.cif
7snu.cif
7snz.cif
7so0.cif
7so1.cif
7so2.cif
7so3.cif
7so4.cif
7so5.cif
7so6.cif
7so7.cif
7so9.cif
7soa.cif
7sob.cif
7soc.cif
7sod.cif
7soe.cif
7sof.cif
7sog.cif
7soh.cif
7som.cif
7soz.cif
7sp1.cif
7sp3.cif
7sp5.cif
7sp6.cif
7sp7.cif
7sp8.cif
7sp9.cif
7spa.cif
7spb.cif
7spc.cif
7spd.cif
7spe.cif
7spf.cif
7spg.cif
7sph.cif
7spi.cif
7spj.cif
7spk.cif
7spm.cif
7spo.cif
7spp.cif
7sps.cif
7spt.cif
7spv.cif
7spw.cif
7spx.cif
7sq1.cif
7sq2.cif
7sq3.cif
7sq4.cif
7sq6.cif
7sq7.cif
7sq8.cif
7sq9.cif
7sqc.cif
7sqd.cif
7sqe.cif
7sqf.cif
7sqg.cif
7sqh.cif
7sqj.cif
7sqm.cif
7sqn.cif
7sqo.cif
7sqy.cif
7sqz.cif
7sr1.cif
7sr2.cif
7sr8.cif
7sr9.cif
7srv.cif
7ss5.cif
7ss9.cif
7ssd.cif
7sse.cif
7ssg.cif
7ssl.cif
7ssm.cif
7ssn.cif
7sso.cif
7ssu.cif
7ssv.cif
7ssw.cif
7ssx.cif
7ssy.cif
7ssz.cif
7st2.cif
7st6.cif
7st7.cif
7st8.cif
7st9.cif
7sta.cif
7stb.cif
7std.cif
7ste.cif
7sth.cif
7sti.cif
7stj.cif
7stk.cif
7stq.cif
7stt.cif
7stu.cif
7stv.cif
7stw.cif
7stx.cif
7sty.cif
7stz.cif
7su0.cif
7su1.cif
7su2.cif
7su3.cif
7su9.cif
7suc.cif
7sud.cif
7suf.cif
7sug.cif
7suh.cif
7sui.cif
7suj.cif
7suk.cif
7sul.cif
7sun.cif
7suo.cif
7sup.cif
7suw.cif
7suy.cif
7sv1.cif
7sv2.cif
7sv3.cif
7sv4.cif
7sv5.cif
7sv6.cif
7sv7.cif
7sv8.cif
7sv9.cif
7svc.cif
7svd.cif
7svr.cif
7svs.cif
7svx.cif
7swd.cif
7swg.cif
7swh.cif
7swi.cif
7swj.cif
7swk.cif
7swl.cif
7swn.cif
7swo.cif
7swp.cif
7swr.cif
7sws.cif
7swt.cif
7swu.cif
7swy.cif
7sx3.cif
7sx4.cif
7sxb.cif
7sxc.cif
7sxd.cif
7sxi.cif
7sxk.cif
7sxm.cif
7sxo.cif
7sxr.cif
7sxs.cif
7sxt.cif
7sxu.cif
7sxv.cif
7sxw.cif
7sxx.cif
7sxy.cif
7sxz.cif
7sy0.cif
7sy1.cif
7sy2.cif
7sy3.cif
7sy4.cif
7sy5.cif
7sy6.cif
7sy7.cif
7sy8.cif
7sy9.cif
7sya.cif
7syb.cif
7syc.cif
7syd.cif
7sye.cif
7syy.cif
7syz.cif
7sz0.cif
7sz1.cif
7sz4.cif
7sz5.cif
7sz6.cif
7sz7.cif
7sze.cif
7szf.cif
7szg.cif
7szh.cif
7szi.cif
7szl.cif
7szo.cif
7szp.cif
7szs.cif
7szt.cif
7szu.cif
7szv.cif
7szx.cif
7szy.cif
7szz.cif
7t00.cif
7t01.cif
7t02.cif
7t03.cif
7t0f.cif
7t0g.cif
7t0h.cif
7t0i.cif
7t0j.cif
7t0k.cif
7t0o.cif
7t0p.cif
7t0r.cif
7t0v.cif
7t0x.cif
7t10.cif
7t11.cif
7t18.cif
7t19.cif
7t1a.cif
7t1b.cif
7t1q.cif
7t1t.cif
7t1v.cif
7t1y.cif
7t1z.cif
7t24.cif
7t26.cif
7t27.cif
7t28.cif
7t29.cif
7t2i.cif
7t2r.cif
7t2x.cif
7t2y.cif
7t2z.cif
7t30.cif
7t33.cif
7t35.cif
7t36.cif
7t37.cif
7t38.cif
7t39.cif
7t3a.cif
7t3b.cif
7t3c.cif
7t3d.cif
7t3i.cif
7t3p.cif
7t3q.cif
7t3r.cif
7t3t.cif
7t3u.cif
7t3v.cif
7t3x.cif
7t3y.cif
7t3z.cif
7t40.cif
7t41.cif
7t42.cif
7t43.cif
7t44.cif
7t45.cif
7t46.cif
7t47.cif
7t48.cif
7t49.cif
7t4a.cif
7t4b.cif
7t4d.cif
7t4e.cif
7t4k.cif
7t4l.cif
7t4m.cif
7t4n.cif
7t4o.cif
7t4p.cif
7t4q.cif
7t4r.cif
7t4s.cif
7t4x.cif
7t4z.cif
7t50.cif
7t51.cif
7t54.cif
7t55.cif
7t56.cif
7t57.cif
7t5a.cif
7t5f.cif
7t5g.cif
7t5h.cif
7t5k.cif
7t5r.cif
7t5s.cif
7t5x.cif
7t5y.cif
7t5z.cif
7t60.cif
7t61.cif
7t62.cif
7t66.cif
7t68.cif
7t6b.cif
7t6c.cif
7t6f.cif
7t6h.cif
7t6j.cif
7t6k.cif
7t6l.cif
7t6m.cif
7t6n.cif
7t6o.cif
7t6p.cif
7t6q.cif
7t6r.cif
7t6s.cif
7t6t.cif
7t6u.cif
7t6v.cif
7t6w.cif
7t6y.cif
7t70.cif
7t71.cif
7t78.cif
7t79.cif
7t7a.cif
7t7c.cif
7t7d.cif
7t7e.cif
7t7f.cif
7t7g.cif
7t7h.cif
7t7i.cif
7t7j.cif
7t7k.cif
7t7l.cif
7t7m.cif
7t7n.cif
7t7o.cif
7t7q.cif
7t7r.cif
7t7s.cif
7t7t.cif
7t7v.cif
7t7x.cif
7t7y.cif
7t7z.cif
7t81.cif
7t85.cif
7t88.cif
7t8i.cif
7t8k.cif
7t8l.cif
7t8m.cif
7t8o.cif
7t8r.cif
7t8u.cif
7t8v.cif
7t8w.cif
7t92.cif
7t93.cif
7t9f.cif
7t9g.cif
7t9h.cif
7t9j.cif
7t9k.cif
7t9l.cif
7t9o.cif
7t9w.cif
7t9x.cif
7t9y.cif
7t9z.cif
7ta0.cif
7ta1.cif
7ta3.cif
7ta4.cif
7ta5.cif
7ta6.cif
7ta7.cif
7ta8.cif
7ta9.cif
7taa.cif
7tac.cif
7tad.cif
7tae.cif
7tan.cif
7tao.cif
7tap.cif
7tas.cif
7tat.cif
7tau.cif
7tav.cif
7tb2.cif
7tb3.cif
7tb4.cif
7tb5.cif
7tb6.cif
7tb7.cif
7tb8.cif
7tbb.cif
7tbc.cif
7tbd.cif
7tbe.cif
7tbf.cif
7tbg.cif
7tbh.cif
7tbi.cif
7tbj.cif
7tbk.cif
7tbl.cif
7tbm.cif
7tbp.cif
7tbs.cif
7tbt.cif
7tbu.cif
7tbv.cif
7tbw.cif
7tbx.cif
7tby.cif
7tbz.cif
7tc0.cif
7tc1.cif
7tc4.cif
7tc5.cif
7tc6.cif
7tc9.cif
7tca.cif
7tcb.cif
7tcc.cif
7tcg.cif
7tch.cif
7tci.cif
7tcm.cif
7tcp.cif
7tcr.cif
7tcs.cif
7tcu.cif
7tcw.cif
7tcx.cif
7tcz.cif
7td0.cif
7td1.cif
7td2.cif
7td3.cif
7td4.cif
7td7.cif
7tda.cif
7tdb.cif
7tdc.cif
7tdf.cif
7tdg.cif
7tdh.cif
7tdi.cif
7tdj.cif
7tdk.cif
7tdl.cif
7tdm.cif
7tdn.cif
7tdo.cif
7tdp.cif
7tdu.cif
7tdv.cif
7tdz.cif
7te0.cif
7te1.cif
7te3.cif
7te4.cif
7te5.cif
7te6.cif
7te7.cif
7te8.cif
7te9.cif
7tea.cif
7teb.cif
7tec.cif
7ted.cif
7tee.cif
7teh.cif
7tei.cif
7tem.cif
7ten.cif
7tep.cif
7teq.cif
7ter.cif
7tes.cif
7tet.cif
7tev.cif
7tew.cif
7tex.cif
7tey.cif
7tez.cif
7tf0.cif
7tf1.cif
7tf2.cif
7tf3.cif
7tf4.cif
7tf5.cif
7tf6.cif
7tf7.cif
7tf8.cif
7tf9.cif
7tfa.cif
7tfb.cif
7tfc.cif
7tfd.cif
7tfe.cif
7tfm.cif
7tfn.cif
7tfo.cif
7tfp.cif
7tfq.cif
7tfr.cif
7tfs.cif
7tg5.cif
7tge.cif
7tgg.cif
7tgh.cif
7tgj.cif
7tgk.cif
7tgl.cif
7tgm.cif
7tgn.cif
7tgq.cif
7tgr.cif
7tgw.cif
7tgx.cif
7tgy.cif
7th8.cif
7thb.cif
7the.cif
7thh.cif
7thi.cif
7thj.cif
7thk.cif
7thm.cif
7tht.cif
7thu.cif
7thv.cif
7thw.cif
7thx.cif
7ti0.cif
7ti7.cif
7ti8.cif
7ti9.cif
7tia.cif
7tib.cif
7tic.cif
7tid.cif
7tie.cif
7tih.cif
7tii.cif
7tik.cif
7tim.cif
7tiu.cif
7tiv.cif
7tiw.cif
7tix.cif
7tiy.cif
7tiz.cif
7tj0.cif
7tj1.cif
7tj2.cif
7tj4.cif
7tj8.cif
7tj9.cif
7tja.cif
7tjl.cif
7tjs.cif
7tjt.cif
7tju.cif
7tjv.cif
7tjw.cif
7tjx.cif
7tjy.cif
7tjz.cif
7tk0.cif
7tk1.cif
7tk2.cif
7tk3.cif
7tk4.cif
7tk5.cif
7tk6.cif
7tk7.cif
7tk8.cif
7tk9.cif
7tka.cif
7tkb.cif
7tkc.cif
7tkd.cif
7tke.cif
7tkf.cif
7tkg.cif
7tkh.cif
7tki.cif
7tkj.cif
7tkk.cif
7tkl.cif
7tkm.cif
7tkn.cif
7tko.cif
7tkp.cif
7tkq.cif
7tkr.cif
7tks.cif
7tku.cif
7tkv.cif
7tl1.cif
7tl2.cif
7tl3.cif
7tl4.cif
7tl5.cif
7tl9.cif
7tla.cif
7tlb.cif
7tlc.cif
7tld.cif
7tlf.cif
7tli.cif
7tll.cif
7tlm.cif
7tln.cif
7tlp.cif
7tlq.cif
7tlr.cif
7tls.cif
7tlu.cif
7tlx.cif
7tly.cif
7tlz.cif
7tm0.cif
7tm1.cif
7tm2.cif
7tm4.cif
7tm5.cif
7tm6.cif
7tm7.cif
7tm8.cif
7tm9.cif
7tmb.cif
7tmd.cif
7tmf.cif
7tmg.cif
7tmh.cif
7tmi.cif
7tmj.cif
7tmk.cif
7tml.cif
7tmm.cif
7tmo.cif
7tmp.cif
7tmq.cif
7tmr.cif
7tms.cif
7tmt.cif
7tmu.cif
7tmv.cif
7tn0.cif
7tn2.cif
7tn3.cif
7tn4.cif
7tn5.cif
7tn6.cif
7tn7.cif
7tn8.cif
7tng.cif
7tni.cif
7tnj.cif
7tnk.cif
7tnl.cif
7tnm.cif
7tnn.cif
7tno.cif
7tnp.cif
7tnq.cif
7tns.cif
7tnt.cif
7tnw.cif
7to4.cif
7to5.cif
7to6.cif
7tob.cif
7toc.cif
7tog.cif
7toh.cif
7toi.cif
7toj.cif
7tok.cif
7too.cif
7top.cif
7toq.cif
7tor.cif
7tos.cif
7tot.cif
7tou.cif
7tov.cif
7tow.cif
7tox.cif
7toy.cif
7toz.cif
7tp0.cif
7tp1.cif
7tp2.cif
7tp3.cif
7tp4.cif
7tp7.cif
7tp8.cif
7tp9.cif
7tpa.cif
7tpc.cif
7tpe.cif
7tpf.cif
7tpg.cif
7tph.cif
7tpj.cif
7tpl.cif
7tpp.cif
7tpq.cif
7tpr.cif
7tps.cif
7tpt.cif
7tq2.cif
7tq3.cif
7tq4.cif
7tq5.cif
7tq6.cif
7tq7.cif
7tq8.cif
7tqa.cif
7tqb.cif
7tql.cif
7tqr.cif
7tqv.cif
7trb.cif
7trc.cif
7trd.cif
7tre.cif
7trf.cif
7trj.cif
7trv.cif
7trw.cif
7tsj.cif
7tsz.cif
7tt0.cif
7tt1.cif
7tt2.cif
7tt3.cif
7tt4.cif
7tt5.cif
7tt6.cif
7tt7.cif
7tt8.cif
7tt9.cif
7tta.cif
7ttb.cif
7ttc.cif
7tth.cif
7tti.cif
7ttm.cif
7tto.cif
7ttp.cif
7ttq.cif
7ttu.cif
7ttw.cif
7ttx.cif
7tty.cif
7tu0.cif
7tu1.cif
7tu2.cif
7tu3.cif
7tu4.cif
7tu5.cif
7tu6.cif
7tu7.cif
7tu8.cif
7tuq.cif
7tus.cif
7tuy.cif
7tuz.cif
7tv0.cif
7tv5.cif
7tv6.cif
7tv7.cif
7tv8.cif
7tv9.cif
7tvc.cif
7tvd.cif
7tve.cif
7tvf.cif
7tvg.cif
7tvh.cif
7tvs.cif
7tvx.cif
7tvy.cif
7tvz.cif
7tw0.cif
7tw1.cif
7tw2.cif
7tw3.cif
7tw5.cif
7tw6.cif
7twa.cif
7twc.cif
7twe.cif
7twf.cif
7twg.cif
7twh.cif
7twi.cif
7twj.cif
7twn.cif
7two.cif
7twp.cif
7twq.cif
7twr.cif
7tws.cif
7twt.cif
7twv.cif
7tww.cif
7twx.cif
7twy.cif
7twz.cif
7tx0.cif
7tx1.cif
7tx3.cif
7tx4.cif
7tx5.cif
7tx8.cif
7txc.cif
7txh.cif
7txi.cif
7txj.cif
7txm.cif
7txn.cif
7txo.cif
7txp.cif
7txq.cif
7txs.cif
7txu.cif
7txv.cif
7txx.cif
7txz.cif
7ty0.cif
7tyb.cif
7tye.cif
7tyf.cif
7tyg.cif
7tyh.cif
7tyi.cif
7tyl.cif
7tyn.cif
7tyo.cif
7tyv.cif
7tyw.cif
7tyx.cif
7tyy.cif
7tz2.cif
7tz4.cif
7tz5.cif
7tz7.cif
7tzc.cif
7tze.cif
7tzf.cif
7tzg.cif
7tzh.cif
7tzj.cif
7tzk.cif
7tzp.cif
7tzr.cif
7tzs.cif
7tzt.cif
7tzu.cif
7tzv.cif
7tzz.cif
7u02.cif
7u05.cif
7u06.cif
7u0b.cif
7u0c.cif
7u0d.cif
7u0n.cif
7u0z.cif
7u10.cif
7u11.cif
7u12.cif
7u13.cif
7u14.cif
7u15.cif
7u16.cif
7u17.cif
7u18.cif
7u19.cif
7u1a.cif
7u1d.cif
7u1h.cif
7u1i.cif
7u1j.cif
7u1n.cif
7u1p.cif
7u1u.cif
7u1v.cif
7u1x.cif
7u1y.cif
7u1z.cif
7u21.cif
7u25.cif
7u28.cif
7u29.cif
7u2d.cif
7u2e.cif
7u2l.cif
7u2p.cif
7u2q.cif
7u2r.cif
7u2s.cif
7u2t.cif
7u2u.cif
7u2z.cif
7u30.cif
7u31.cif
7u32.cif
7u33.cif
7u35.cif
7u36.cif
7u3m.cif
7u46.cif
7u47.cif
7u48.cif
7u49.cif
7u4b.cif
7u4d.cif
7u4h.cif
7u4s.cif
7u56.cif
7u57.cif
7u5c.cif
7u5f.cif
7u5o.cif
7u5p.cif
7u5q.cif
7u5s.cif
7u5t.cif
7u5u.cif
7u5y.cif
7u69.cif
7u6a.cif
7u6b.cif
7u6z.cif
7u72.cif
7u73.cif
7u74.cif
7u75.cif
7u76.cif
7u77.cif
7u78.cif
7u79.cif
7u7a.cif
7u7b.cif
7u7c.cif
7u7d.cif
7u7e.cif
7u7f.cif
7u7g.cif
7u7i.cif
7u7j.cif
7u7k.cif
7u7l.cif
7u7n.cif
7u7r.cif
7u7s.cif
7u7t.cif
7u7u.cif
7u7v.cif
7u7w.cif
7u7x.cif
7u7y.cif
7u7z.cif
7u80.cif
7u81.cif
7u82.cif
7u83.cif
7u84.cif
7u8c.cif
7u8j.cif
7u8l.cif
7u8m.cif
7u8o.cif
7u8p.cif
7u8q.cif
7u8r.cif
7u8t.cif
7u94.cif
7u95.cif
7u96.cif
7u97.cif
7u9c.cif
7u9h.cif
7u9s.cif
7u9u.cif
7u9y.cif
7ua6.cif
7uap.cif
7uaq.cif
7uar.cif
7uas.cif
7uat.cif
7uau.cif
7uax.cif
7ub0.cif
7ub4.cif
7ub5.cif
7ub6.cif
7ub8.cif
7ubo.cif
7ubp.cif
7ubq.cif
7ubu.cif
7uc9.cif
7uca.cif
7uch.cif
7uci.cif
7ucj.cif
7uck.cif
7ucl.cif
7ucu.cif
7ud7.cif
7ud8.cif
7udb.cif
7udc.cif
7udd.cif
7ude.cif
7udr.cif
7uds.cif
7udv.cif
7udw.cif
7udx.cif
7udy.cif
7udz.cif
7ue9.cif
7uec.cif
7uee.cif
7uef.cif
7ueg.cif
7uei.cif
7uej.cif
7uel.cif
7uem.cif
7uen.cif
7uf6.cif
7uf7.cif
7ufi.cif
7ufm.cif
7ufv.cif
7ug7.cif
7uga.cif
7ugg.cif
7ugh.cif
7uh9.cif
7uha.cif
7uhb.cif
7uhc.cif
7uhf.cif
7uhg.cif
7uhh.cif
7uhi.cif
7uhj.cif
7uhk.cif
7uhl.cif
7uhm.cif
7uhn.cif
7uhp.cif
7uhq.cif
7uhr.cif
7uhs.cif
7uht.cif
7uhv.cif
7uhw.cif
7uhx.cif
7uiq.cif
7uir.cif
7uis.cif
7uiu.cif
7uj7.cif
7uj8.cif
7ujc.cif
7ujf.cif
7ujm.cif
7ujo.cif
7ujp.cif
7ujq.cif
7ujr.cif
7ujs.cif
7ujt.cif
7ujw.cif
7ujy.cif
7uk5.cif
7ukc.cif
7ukd.cif
7uke.cif
7ukf.cif
7ukg.cif
7ukh.cif
7ul2.cif
7ul3.cif
7ul4.cif
7ul5.cif
7ul7.cif
7ulh.cif
7uli.cif
7ulm.cif
7ult.cif
7ulz.cif
7um0.cif
7um1.cif
7umc.cif
7umd.cif
7ume.cif
7umk.cif
7uml.cif
7ump.cif
7une.cif
7unf.cif
7unl.cif
7unm.cif
7unn.cif
7uno.cif
7unq.cif
7unr.cif
7unt.cif
7unu.cif
7unv.cif
7unw.cif
7uoq.cif
7up4.cif
7up5.cif
7up8.cif
7upi.cif
7upj.cif
7upr.cif
7upt.cif
7uq1.cif
7uq6.cif
7ur4.cif
7urq.cif
7urs.cif
7urw.cif
7ury.cif
7urz.cif
7us1.cif
7us5.cif
7uso.cif
7usp.cif
7usq.cif
7usz.cif
7ut0.cif
7utc.cif
7ute.cif
7utn.cif
7uut.cif
7uv5.cif
7uw7.cif
7uw9.cif
7uwa.cif
7uwb.cif
7uwc.cif
7uwd.cif
7uwr.cif
7uwt.cif
7ux4.cif
7uxg.cif
7uxx.cif
7uxz.cif
7uz0.cif
7uzw.cif
7uzx.cif
7uzy.cif
7uzz.cif
7v00.cif
7v01.cif
7v02.cif
7v06.cif
7v09.cif
7v0e.cif
7v0h.cif
7v0v.cif
7v1b.cif
7v1c.cif
7v1d.cif
7v1e.cif
7v1f.cif
7v1g.cif
7v1h.cif
7v1i.cif
7v1j.cif
7v1k.cif
7v1l.cif
7v1m.cif
7v1n.cif
7v1q.cif
7v1r.cif
7v1v.cif
7v1w.cif
7v1x.cif
7v1y.cif
7v1z.cif
7v21.cif
7v25.cif
7v26.cif
7v28.cif
7v29.cif
7v2a.cif
7v2b.cif
7v2c.cif
7v2d.cif
7v2e.cif
7v2f.cif
7v2h.cif
7v2k.cif
7v2l.cif
7v2m.cif
7v2n.cif
7v2o.cif
7v2p.cif
7v2q.cif
7v2r.cif
7v2v.cif
7v30.cif
7v31.cif
7v32.cif
7v33.cif
7v35.cif
7v37.cif
7v38.cif
7v39.cif
7v3a.cif
7v3b.cif
7v3c.cif
7v3d.cif
7v3f.cif
7v3g.cif
7v3h.cif
7v3i.cif
7v3j.cif
7v3m.cif
7v3u.cif
7v3v.cif
7v3w.cif
7v3x.cif
7v3z.cif
7v40.cif
7v41.cif
7v42.cif
7v43.cif
7v44.cif
7v45.cif
7v46.cif
7v4e.cif
7v4f.cif
7v4g.cif
7v4h.cif
7v4i.cif
7v4j.cif
7v4k.cif
7v4l.cif
7v4m.cif
7v4n.cif
7v4o.cif
7v4p.cif
7v4s.cif
7v4y.cif
7v4z.cif
7v58.cif
7v5g.cif
7v5h.cif
7v5i.cif
7v5l.cif
7v5m.cif
7v5n.cif
7v5p.cif
7v5q.cif
7v5r.cif
7v5s.cif
7v5t.cif
7v5y.cif
7v5z.cif
7v61.cif
7v62.cif
7v63.cif
7v67.cif
7v68.cif
7v69.cif
7v6a.cif
7v6b.cif
7v6c.cif
7v6d.cif
7v6f.cif
7v6g.cif
7v6h.cif
7v6i.cif
7v6j.cif
7v6k.cif
7v6l.cif
7v6m.cif
7v6p.cif
7v6q.cif
7v6w.cif
7v6y.cif
7v6z.cif
7v76.cif
7v77.cif
7v78.cif
7v79.cif
7v7a.cif
7v7d.cif
7v7e.cif
7v7f.cif
7v7g.cif
7v7h.cif
7v7i.cif
7v7j.cif
7v7l.cif
7v7m.cif
7v7n.cif
7v7o.cif
7v7p.cif
7v7q.cif
7v7r.cif
7v7s.cif
7v7t.cif
7v7u.cif
7v7v.cif
7v7w.cif
7v7z.cif
7v80.cif
7v81.cif
7v82.cif
7v83.cif
7v84.cif
7v85.cif
7v86.cif
7v87.cif
7v88.cif
7v89.cif
7v8a.cif
7v8b.cif
7v8c.cif
7v8e.cif
7v8f.cif
7v8g.cif
7v8h.cif
7v8o.cif
7v8p.cif
7v8r.cif
7v8s.cif
7v91.cif
7v92.cif
7v93.cif
7v94.cif
7v99.cif
7v9a.cif
7v9e.cif
7v9f.cif
7v9g.cif
7v9h.cif
7v9i.cif
7v9l.cif
7v9m.cif
7v9n.cif
7v9o.cif
7v9p.cif
7v9q.cif
7va8.cif
7va9.cif
7vaa.cif
7vab.cif
7vad.cif
7vae.cif
7vaf.cif
7vag.cif
7vah.cif
7vb2.cif
7vb3.cif
7vb4.cif
7vb5.cif
7vb6.cif
7vb7.cif
7vb9.cif
7vba.cif
7vbb.cif
7vbc.cif
7vbe.cif
7vbf.cif
7vbh.cif
7vbi.cif
7vbl.cif
7vbm.cif
7vbn.cif
7vbp.cif
7vbq.cif
7vbr.cif
7vbs.cif
7vbt.cif
7vbu.cif
7vbv.cif
7vbw.cif
7vbx.cif
7vbz.cif
7vc0.cif
7vc6.cif
7vc7.cif
7vci.cif
7vcj.cif
7vck.cif
7vco.cif
7vcp.cif
7vcr.cif
7vcs.cif
7vct.cif
7vcu.cif
7vcv.cif
7vcx.cif
7vd5.cif
7vd6.cif
7vd8.cif
7vd9.cif
7vda.cif
7vdc.cif
7vde.cif
7vdf.cif
7vdh.cif
7vdl.cif
7vdm.cif
7vdo.cif
7vdp.cif
7vdq.cif
7vdr.cif
7vds.cif
7vdt.cif
7vdu.cif
7vdv.cif
7vdy.cif
7ve3.cif
7ve4.cif
7ve5.cif
7ve6.cif
7ve7.cif
7vea.cif
7veb.cif
7vec.cif
7ved.cif
7vee.cif
7vef.cif
7veh.cif
7vei.cif
7vej.cif
7vek.cif
7vel.cif
7vem.cif
7ves.cif
7vex.cif
7vey.cif
7vez.cif
7vf0.cif
7vf4.cif
7vfa.cif
7vfb.cif
7vfd.cif
7vfe.cif
7vff.cif
7vfg.cif
7vfh.cif
7vfk.cif
7vfl.cif
7vfm.cif
7vfn.cif
7vfo.cif
7vfs.cif
7vft.cif
7vfu.cif
7vfv.cif
7vfw.cif
7vg2.cif
7vg3.cif
7vg4.cif
7vg5.cif
7vg9.cif
7vgb.cif
7vgc.cif
7vge.cif
7vgf.cif
7vgg.cif
7vgh.cif
7vgi.cif
7vgj.cif
7vgm.cif
7vgo.cif
7vgp.cif
7vgq.cif
7vgt.cif
7vgu.cif
7vgv.cif
7vgx.cif
7vgy.cif
7vgz.cif
7vh0.cif
7vh1.cif
7vh2.cif
7vh3.cif
7vh5.cif
7vh6.cif
7vh8.cif
7vhp.cif
7vhq.cif
7vhr.cif
7vhv.cif
7vhy.cif
7vhz.cif
7vi0.cif
7vi6.cif
7vi7.cif
7vi9.cif
7via.cif
7vic.cif
7vid.cif
7vii.cif
7vik.cif
7vin.cif
7vio.cif
7vip.cif
7viq.cif
7vir.cif
7vis.cif
7vit.cif
7viu.cif
7viw.cif
7vix.cif
7viy.cif
7viz.cif
7vj0.cif
7vj1.cif
7vj2.cif
7vj3.cif
7vj4.cif
7vj5.cif
7vj6.cif
7vj7.cif
7vj8.cif
7vj9.cif
7vja.cif
7vjb.cif
7vjc.cif
7vje.cif
7vjg.cif
7vjh.cif
7vji.cif
7vjj.cif
7vjk.cif
7vjl.cif
7vjm.cif
7vjn.cif
7vjo.cif
7vjp.cif
7vjq.cif
7vjs.cif
7vju.cif
7vjv.cif
7vjw.cif
7vjx.cif
7vjy.cif
7vjz.cif
7vk0.cif
7vk1.cif
7vk2.cif
7vk3.cif
7vk4.cif
7vk5.cif
7vk6.cif
7vk7.cif
7vk8.cif
7vk9.cif
7vkb.cif
7vkc.cif
7vkm.cif
7vkn.cif
7vko.cif
7vkp.cif
7vkt.cif
7vkv.cif
7vkw.cif
7vkx.cif
7vky.cif
7vkz.cif
7vl0.cif
7vl1.cif
7vl2.cif
7vl3.cif
7vl4.cif
7vl5.cif
7vl6.cif
7vl7.cif
7vl8.cif
7vl9.cif
7vla.cif
7vlc.cif
7vld.cif
7vle.cif
7vlf.cif
7vlj.cif
7vlk.cif
7vlm.cif
7vln.cif
7vlo.cif
7vlp.cif
7vlq.cif
7vlr.cif
7vls.cif
7vlt.cif
7vlu.cif
7vlx.cif
7vly.cif
7vm9.cif
7vmc.cif
7vmt.cif
7vmu.cif
7vmv.cif
7vna.cif
7vnb.cif
7vnc.cif
7vnd.cif
7vne.cif
7vnh.cif
7vni.cif
7vnl.cif
7vnm.cif
7vno.cif
7vnp.cif
7vnq.cif
7vnr.cif
7vns.cif
7vnt.cif
7vnu.cif
7vnv.cif
7vnw.cif
7vnx.cif
7vny.cif
7vo1.cif
7vo4.cif
7vo5.cif
7vo6.cif
7vob.cif
7voc.cif
7vod.cif
7voe.cif
7voh.cif
7voi.cif
7voj.cif
7vop.cif
7vor.cif
7vos.cif
7vot.cif
7voy.cif
7vp9.cif
7vpc.cif
7vpf.cif
7vpg.cif
7vph.cif
7vpi.cif
7vpj.cif
7vpk.cif
7vpl.cif
7vpn.cif
7vpp.cif
7vpq.cif
7vpw.cif
7vq1.cif
7vq2.cif
7vq3.cif
7vq4.cif
7vq5.cif
7vq7.cif
7vqh.cif
7vqi.cif
7vql.cif
7vqm.cif
7vqo.cif
7vqp.cif
7vqq.cif
7vqs.cif
7vqt.cif
7vqu.cif
7vqv.cif
7vqw.cif
7vqx.cif
7vr9.cif
7vra.cif
7vrb.cif
7vrc.cif
7vrd.cif
7vre.cif
7vrg.cif
7vrj.cif
7vrn.cif
7vrp.cif
7vrs.cif
7vrv.cif
7vrw.cif
7vrx.cif
7vsa.cif
7vsb.cif
7vsc.cif
7vsd.cif
7vse.cif
7vsg.cif
7vsh.cif
7vsi.cif
7vsk.cif
7vso.cif
7vsp.cif
7vsq.cif
7vsu.cif
7vsw.cif
7vt1.cif
7vta.cif
7vtb.cif
7vtc.cif
7vtd.cif
7vte.cif
7vtf.cif
7vtg.cif
7vth.cif
7vtp.cif
7vtq.cif
7vty.cif
7vu4.cif
7vu5.cif
7vu6.cif
7vu7.cif
7vu8.cif
7vua.cif
7vue.cif
7vuf.cif
7vug.cif
7vuh.cif
7vui.cif
7vuj.cif
7vuk.cif
7vum.cif
7vup.cif
7vuq.cif
7vux.cif
7vuy.cif
7vuz.cif
7vv0.cif
7vv3.cif
7vv4.cif
7vv5.cif
7vv6.cif
7vv8.cif
7vv9.cif
7vva.cif
7vvb.cif
7vvc.cif
7vve.cif
7vvg.cif
7vvt.cif
7vvv.cif
7vvw.cif
7vvx.cif
7vw0.cif
7vw1.cif
7vw2.cif
7vw5.cif
7vw6.cif
7vw7.cif
7vw8.cif
7vw9.cif
7vwa.cif
7vwc.cif
7vwe.cif
7vwf.cif
7vwg.cif
7vwh.cif
7vwj.cif
7vwk.cif
7vwl.cif
7vws.cif
7vwt.cif
7vwx.cif
7vwy.cif
7vwz.cif
7vx1.cif
7vx4.cif
7vx5.cif
7vx8.cif
7vx9.cif
7vxa.cif
7vxb.cif
7vxc.cif
7vxd.cif
7vxe.cif
7vxf.cif
7vxg.cif
7vxh.cif
7vxi.cif
7vxk.cif
7vxm.cif
7vxq.cif
7vxz.cif
7vy0.cif
7vy2.cif
7vy3.cif
7vy5.cif
7vy6.cif
7vyk.cif
7vyl.cif
7vym.cif
7vyq.cif
7vyr.cif
7vyt.cif
7vyw.cif
7vz2.cif
7vzb.cif
7vze.cif
7vzf.cif
7vzm.cif
7w01.cif
7w02.cif
7w09.cif
7w0a.cif
7w0b.cif
7w0c.cif
7w0d.cif
7w0e.cif
7w0f.cif
7w0g.cif
7w0k.cif
7w0w.cif
7w0x.cif
7w0z.cif
7w10.cif
7w11.cif
7w14.cif
7w17.cif
7w1b.cif
7w1c.cif
7w1d.cif
7w1e.cif
7w1f.cif
7w1g.cif
7w1h.cif
7w1n.cif
7w1r.cif
7w1s.cif
7w1w.cif
7w1x.cif
7w26.cif
7w27.cif
7w2b.cif
7w2c.cif
7w2d.cif
7w2e.cif
7w2f.cif
7w2g.cif
7w2h.cif
7w2i.cif
7w2s.cif
7w2t.cif
7w2v.cif
7w2w.cif
7w2x.cif
7w2z.cif
7w37.cif
7w38.cif
7w39.cif
7w3a.cif
7w3b.cif
7w3c.cif
7w3f.cif
7w3g.cif
7w3h.cif
7w3i.cif
7w3j.cif
7w3k.cif
7w3m.cif
7w3r.cif
7w3s.cif
7w3t.cif
7w3u.cif
7w3v.cif
7w3w.cif
7w3x.cif
7w44.cif
7w45.cif
7w47.cif
7w48.cif
7w49.cif
7w4a.cif
7w4o.cif
7w4p.cif
7w4x.cif
7w4y.cif
7w53.cif
7w55.cif
7w56.cif
7w57.cif
7w58.cif
7w59.cif
7w5a.cif
7w5b.cif
7w5f.cif
7w5g.cif
7w5i.cif
7w5j.cif
7w5m.cif
7w5o.cif
7w5p.cif
7w5s.cif
7w5t.cif
7w5u.cif
7w5v.cif
7w5z.cif
7w6b.cif
7w6d.cif
7w6e.cif
7w6f.cif
7w6g.cif
7w6k.cif
7w6r.cif
7w6u.cif
7w72.cif
7w74.cif
7w77.cif
7w78.cif
7w79.cif
7w7a.cif
7w7b.cif
7w7c.cif
7w7d.cif
7w7f.cif
7w7g.cif
7w7i.cif
7w7j.cif
7w7l.cif
7w7x.cif
7w7y.cif
7w82.cif
7w83.cif
7w84.cif
7w85.cif
7w88.cif
7w8a.cif
7w8g.cif
7w8j.cif
7w8k.cif
7w8n.cif
7w8o.cif
7w8r.cif
7w8t.cif
7w8z.cif
7w92.cif
7w93.cif
7w94.cif
7w98.cif
7w99.cif
7w9b.cif
7w9c.cif
7w9e.cif
7w9f.cif
7w9i.cif
7w9k.cif
7w9l.cif
7w9m.cif
7w9n.cif
7w9p.cif
7w9t.cif
7w9w.cif
7wa0.cif
7wa2.cif
7wa4.cif
7wa8.cif
7waa.cif
7wab.cif
7wag.cif
7wah.cif
7wam.cif
7wan.cif
7waw.cif
7wax.cif
7way.cif
7waz.cif
7wb0.cif
7wb1.cif
7wb2.cif
7wb3.cif
7wb4.cif
7wb6.cif
7wb7.cif
7wb8.cif
7wb9.cif
7wba.cif
7wbd.cif
7wbe.cif
7wbf.cif
7wbj.cif
7wbk.cif
7wbl.cif
7wbm.cif
7wbp.cif
7wbq.cif
7wbr.cif
7wbt.cif
7wbu.cif
7wc4.cif
7wc5.cif
7wc6.cif
7wc7.cif
7wc8.cif
7wc9.cif
7wcf.cif
7wcg.cif
7wcj.cif
7wcr.cif
7wcs.cif
7wct.cif
7wcv.cif
7wcw.cif
7wcx.cif
7wcz.cif
7wd0.cif
7wd7.cif
7wd8.cif
7wd9.cif
7wda.cif
7wdb.cif
7wdf.cif
7wdl.cif
7wdq.cif
7wdw.cif
7we6.cif
7we7.cif
7we8.cif
7we9.cif
7wea.cif
7web.cif
7wec.cif
7wed.cif
7wee.cif
7wef.cif
7wev.cif
7wew.cif
7wex.cif
7wf3.cif
7wf4.cif
7wf5.cif
7wf7.cif
7wfd.cif
7wfe.cif
7wff.cif
7wfg.cif
7wg5.cif
7wg6.cif
7wg7.cif
7wg8.cif
7wg9.cif
7wga.cif
7wgb.cif
7wgc.cif
7wgd.cif
7wgj.cif
7wgk.cif
7wgl.cif
7wgm.cif
7wgn.cif
7wgo.cif
7wgp.cif
7wgq.cif
7wgr.cif
7wgt.cif
7wgw.cif
7wh0.cif
7wh1.cif
7wh3.cif
7wh4.cif
7whc.cif
7whh.cif
7whi.cif
7whj.cif
7whk.cif
7whm.cif
7whn.cif
7whp.cif
7whu.cif
7whv.cif
7whw.cif
7whz.cif
7wi0.cif
7wi3.cif
7wi4.cif
7wi6.cif
7wi8.cif
7wic.cif
7wig.cif
7wih.cif
7wij.cif
7win.cif
7wj2.cif
7wj3.cif
7wj9.cif
7wja.cif
7wjb.cif
7wjc.cif
7wjd.cif
7wje.cif
7wjf.cif
7wji.cif
7wjp.cif
7wjw.cif
7wjx.cif
7wk2.cif
7wk3.cif
7wk4.cif
7wk5.cif
7wk6.cif
7wk8.cif
7wk9.cif
7wka.cif
7wkc.cif
7wkd.cif
7wkh.cif
7wkj.cif
7wkk.cif
7wkq.cif
7wkr.cif
7wku.cif
7wkv.cif
7wkx.cif
7wl0.cif
7wl3.cif
7wlc.cif
7wld.cif
7wlg.cif
7wli.cif
7wlj.cif
7wlk.cif
7wll.cif
7wlt.cif
7wlu.cif
7wlw.cif
7wlx.cif
7wly.cif
7wlz.cif
7wm3.cif
7wm5.cif
7wm6.cif
7wm7.cif
7wme.cif
7wmf.cif
7wmg.cif
7wmh.cif
7wmi.cif
7wmj.cif
7wml.cif
7wmn.cif
7wmo.cif
7wn3.cif
7wn4.cif
7wn6.cif
7wn9.cif
7wnn.cif
7wno.cif
7wnp.cif
7wnq.cif
7wnw.cif
7wo1.cif
7wo3.cif
7wo9.cif
7wof.cif
7woh.cif
7woo.cif
7wot.cif
7wox.cif
7wp3.cif
7wp9.cif
7wpa.cif
7wpb.cif
7wpc.cif
7wpd.cif
7wpe.cif
7wpf.cif
7wph.cif
7wpi.cif
7wpj.cif
7wpk.cif
7wpl.cif
7wpm.cif
7wpn.cif
7wpp.cif
7wpq.cif
7wpr.cif
7wps.cif
7wpt.cif
7wpv.cif
7wpx.cif
7wq0.cif
7wq3.cif
7wq4.cif
7wqo.cif
7wqp.cif
7wqt.cif
7wr8.cif
7wra.cif
7wrb.cif
7wrc.cif
7wrd.cif
7wre.cif
7wrf.cif
7wri.cif
7wrk.cif
7wrl.cif
7wro.cif
7wrp.cif
7wrv.cif
7wrz.cif
7ws0.cif
7ws1.cif
7ws2.cif
7ws3.cif
7ws4.cif
7ws5.cif
7ws6.cif
7ws7.cif
7ws8.cif
7ws9.cif
7wsa.cif
7wsb.cif
7wsi.cif
7wsj.cif
7wsk.cif
7wsm.cif
7wsn.cif
7wss.cif
7wsv.cif
7wsz.cif
7wt0.cif
7wt1.cif
7wt2.cif
7wt3.cif
7wt4.cif
7wt5.cif
7wt6.cif
7wu2.cif
7wu3.cif
7wu4.cif
7wu5.cif
7wub.cif
7wuc.cif
7wue.cif
7wug.cif
7wuh.cif
7wui.cif
7wuj.cif
7wuo.cif
7wuq.cif
7wv9.cif
7wvm.cif
7wvn.cif
7wvo.cif
7wvp.cif
7wvq.cif
7wvu.cif
7wvv.cif
7wvw.cif
7wvx.cif
7wvy.cif
7ww5.cif
7ww6.cif
7ww7.cif
7ww8.cif
7ww9.cif
7wwa.cif
7wwb.cif
7wwf.cif
7wwh.cif
7wwl.cif
7wwm.cif
7wwn.cif
7wwo.cif
7wwr.cif
7wws.cif
7wwx.cif
7wwz.cif
7wx2.cif
7wx3.cif
7wx4.cif
7wxf.cif
7wxg.cif
7wxh.cif
7wxi.cif
7wyl.cif
7wym.cif
7wyo.cif
7wyp.cif
7wys.cif
7wyt.cif
7wyu.cif
7wyv.cif
7wyw.cif
7wyx.cif
7wyy.cif
7wyz.cif
7wz0.cif
7wz6.cif
7wz8.cif
7wze.cif
7wzs.cif
7wzy.cif
7x08.cif
7x0c.cif
7x0d.cif
7x0e.cif
7x0f.cif
7x1m.cif
7x1n.cif
7x2c.cif
7x2d.cif
7x2e.cif
7x2f.cif
7x2r.cif
7x2u.cif
7x2z.cif
7x34.cif
7x3a.cif
7x3k.cif
7x4e.cif
7x4o.cif
7x5k.cif
7x5l.cif
7x5m.cif
7x5n.cif
7x5o.cif
7x5r.cif
7x5s.cif
7x5t.cif
7x5u.cif
7x5v.cif
7x5w.cif
7x5x.cif
7x5y.cif
7x5z.cif
7x62.cif
7x64.cif
7x65.cif
7x67.cif
7x68.cif
7x69.cif
7x6j.cif
7x6k.cif
7x6l.cif
7x6m.cif
7x6n.cif
7x6o.cif
7x77.cif
7x78.cif
7x7d.cif
7x7e.cif
7x7g.cif
7x7l.cif
7x7n.cif
7x7o.cif
7x7s.cif
7x83.cif
7x84.cif
7x87.cif
7x8d.cif
7x8e.cif
7x8h.cif
7x8i.cif
7x8j.cif
7x8k.cif
7x8r.cif
7x8s.cif
7x8v.cif
7x9a.cif
7x9b.cif
7x9c.cif
7x9e.cif
7x9h.cif
7x9i.cif
7x9j.cif
7x9k.cif
7x9l.cif
7x9n.cif
7x9o.cif
7xaf.cif
7xan.cif
7xao.cif
7xas.cif
7xay.cif
7xaz.cif
7xb0.cif
7xb1.cif
7xb2.cif
7xbb.cif
7xby.cif
7xc0.cif
7xc6.cif
7xcr.cif
7xct.cif
7xd0.cif
7xd1.cif
7xdh.cif
7xeb.cif
7xf6.cif
7xf7.cif
7xf8.cif
7xf9.cif
7xfd.cif
7xff.cif
7xfw.cif
7xfx.cif
7xfy.cif
7xgc.cif
7xgj.cif
7xgq.cif
7xh0.cif
7xh8.cif
7xhj.cif
7xi7.cif
7xic.cif
7xid.cif
7xif.cif
7xig.cif
7xih.cif
7xii.cif
7xij.cif
7xim.cif
7xis.cif
7xit.cif
7xiu.cif
7xiv.cif
7xj4.cif
7xj5.cif
7xj7.cif
7xjh.cif
7xji.cif
7xjk.cif
7xjl.cif
7xjo.cif
7xkc.cif
7xkg.cif
7xkm.cif
7xlo.cif
7xlt.cif
7xm2.cif
7xm3.cif
7xm4.cif
7xm5.cif
7xm7.cif
7xmu.cif
7xmv.cif
7xn3.cif
7xne.cif
7xng.cif
7xno.cif
7xnz.cif
7xo4.cif
7xo5.cif
7xo6.cif
7xo7.cif
7xo8.cif
7xo9.cif
7xoa.cif
7xob.cif
7xoc.cif
7xod.cif
7xoh.cif
7xoi.cif
7xoy.cif
7xpx.cif
7xr4.cif
7xr6.cif
7xrc.cif
7xsd.cif
7xtq.cif
7xu8.cif
7xv7.cif
7xw1.cif
7xxa.cif
7xxg.cif
7xxj.cif
7xxk.cif
7y3u.cif
7y42.cif
7yas.cif
7ywb.cif
7ywd.cif
7ywe.cif
7ywf.cif
7ywg.cif
7ywm.cif
7ywr.cif
7yww.cif
7ywx.cif
7yx6.cif
7yxe.cif
7yxg.cif
7yxh.cif
7yxi.cif
7yxj.cif
7yxk.cif
7yxl.cif
7yxm.cif
7yxv.cif
7yxw.cif
7yxx.cif
7yxy.cif
7yxz.cif
7yy0.cif
7yy1.cif
7yy2.cif
7yy3.cif
7yy4.cif
7yy5.cif
7yy6.cif
7yy7.cif
7yy8.cif
7yy9.cif
7yya.cif
7yyb.cif
7yyc.cif
7yyh.cif
7yyk.cif
7yyp.cif
7yzn.cif
7yzs.cif
7yzu.cif
7yzv.cif
7z01.cif
7z02.cif
7z09.cif
7z0a.cif
7z0c.cif
7z0d.cif
7z0e.cif
7z0f.cif
7z0g.cif
7z0n.cif
7z0o.cif
7z0p.cif
7z0r.cif
7z0u.cif
7z0x.cif
7z0y.cif
7z13.cif
7z15.cif
7z16.cif
7z17.cif
7z18.cif
7z19.cif
7z1a.cif
7z1b.cif
7z1c.cif
7z1d.cif
7z1e.cif
7z1j.cif
7z1z.cif
7z25.cif
7z26.cif
7z2i.cif
7z2s.cif
7z2t.cif
7z2w.cif
7z2y.cif
7z32.cif
7z3v.cif
7z3z.cif
7z42.cif
7z43.cif
7z4o.cif
7z4u.cif
7z4v.cif
7z4y.cif
7z4z.cif
7z51.cif
7z52.cif
7z54.cif
7z59.cif
7z5c.cif
7z5g.cif
7z5h.cif
7z5m.cif
7z5p.cif
7z5s.cif
7z5t.cif
7z60.cif
7z66.cif
7z67.cif
7z6h.cif
7z6r.cif
7z6s.cif
7z6z.cif
7z70.cif
7z71.cif
7z72.cif
7z73.cif
7z79.cif
7z7b.cif
7z7d.cif
7z7e.cif
7z7f.cif
7z7h.cif
7z7i.cif
7z7o.cif
7z7p.cif
7z7q.cif
7z8p.cif
7z8u.cif
7z8w.cif
7z8x.cif
7z92.cif
7z93.cif
7z9f.cif
7zaz.cif
7zb0.cif
7zb1.cif
7zb2.cif
7zb6.cif
7zb7.cif
7zb8.cif
7zbg.cif
7zbn.cif
7zbo.cif
7zbp.cif
7zbq.cif
7zbs.cif
7zc1.cif
7zc2.cif
7zc3.cif
7zck.cif
7zcl.cif
7zcv.cif
7zdd.cif
7zdq.cif
7zee.cif
7zeg.cif
7zeh.cif
7zej.cif
7zek.cif
7zem.cif
7zeo.cif
7zev.cif
7zew.cif
7zex.cif
7zey.cif
7zez.cif
7zf3.cif
7zf4.cif
7zf5.cif
7zf6.cif
7zf7.cif
7zf8.cif
7zf9.cif
7zfa.cif
7zfb.cif
7zfc.cif
7zfd.cif
7zfe.cif
7zff.cif
7zg4.cif
7zge.cif
7zgf.cif
7zgg.cif
7zgh.cif
7zgp.cif
7zgq.cif
7zgr.cif
7zgu.cif
7zhb.cif
7zhg.cif
7zi0.cif
7zjc.cif
7zjr.cif
7zk2.cif
7zk3.cif
7zkc.cif
7zkf.cif
7zl2.cif
7zle.cif
7zlu.cif
7zlx.cif
7zml.cif
7zmm.cif
7zmn.cif
7zmo.cif
7zmp.cif
7zmq.cif
7zmr.cif
7zmt.cif
7zmv.cif
7znf.cif
7zno.cif
7znx.cif
7zpp.cif
7zr7.cif
7zr8.cif
7zr9.cif
7zrc.cif
7zrf.cif
7zro.cif
7zru.cif
7zsz.cif
7zv3.cif
7zwf.cif
7zwi.cif
7zwm.cif
7zx9.cif
7zxf.cif
7zxg.cif
7zxu.cif
7zxy.cif
7zxz.cif
7zyu.cif
7zzv.cif
821p.cif
830c.cif
8a09.cif
8a0j.cif
8a0k.cif
8a3h.cif
8a3o.cif
8a3p.cif
8a5l.cif
8a5m.cif
8a8x.cif
8aat.cif
8abp.cif
8acn.cif
8adh.cif
8ame.cif
8api.cif
8at1.cif
8atc.cif
8bna.cif
8ca2.cif
8cat.cif
8cgt.cif
8cho.cif
8cpa.cif
8cpp.cif
8cso.cif
8csz.cif
8ct4.cif
8ctk.cif
8ctl.cif
8ctr.cif
8cu5.cif
8cu9.cif
8cuk.cif
8cvu.cif
8cvv.cif
8cvw.cif
8cw0.cif
8cw1.cif
8cw3.cif
8cw5.cif
8cw6.cif
8cw7.cif
8cw8.cif
8cwb.cif
8cwc.cif
8cwd.cif
8cwe.cif
8cwf.cif
8cwg.cif
8cwh.cif
8cwu.cif
8cwv.cif
8cxn.cif
8cxq.cif
8cy6.cif
8cy7.cif
8cy9.cif
8cya.cif
8cyb.cif
8cyc.cif
8cyd.cif
8cyj.cif
8czc.cif
8czd.cif
8czo.cif
8czt.cif
8czu.cif
8czv.cif
8czw.cif
8czx.cif
8d0b.cif
8d0k.cif
8d1u.cif
8d1x.cif
8d27.cif
8d3c.cif
8d3d.cif
8d3f.cif
8d41.cif
8d4t.cif
8d57.cif
8d5e.cif
8d5f.cif
8d5g.cif
8d5h.cif
8d5i.cif
8d5j.cif
8d5k.cif
8dak.cif
8db5.cif
8dcc.cif
8dce.cif
8dcl.cif
8dco.cif
8del.cif
8den.cif
8dfr.cif
8dg3.cif
8dgy.cif
8drh.cif
8est.cif
8fab.cif
8gch.cif
8gep.cif
8gpb.cif
8gss.cif
8hvp.cif
8i1b.cif
8ica.cif
8icb.cif
8icc.cif
8icd.cif
8ice.cif
8icf.cif
8icg.cif
8ich.cif
8ici.cif
8icj.cif
8ick.cif
8icl.cif
8icm.cif
8icn.cif
8ico.cif
8icp.cif
8icq.cif
8icr.cif
8ics.cif
8ict.cif
8icu.cif
8icv.cif
8icw.cif
8icx.cif
8icy.cif
8icz.cif
8jdw.cif
8kme.cif
8ldh.cif
8lpr.cif
8lyz.cif
8mht.cif
8msi.cif
8nse.cif
8ohm.cif
8paz.cif
8pch.cif
8prk.cif
8prn.cif
8psh.cif
8pti.cif
8rat.cif
8rnt.cif
8rsa.cif
8ruc.cif
8rxn.cif
8tfv.cif
8tim.cif
8tli.cif
8tln.cif
8xia.cif
8xim.cif
966c.cif
9aat.cif
9abp.cif
9ame.cif
9ant.cif
9api.cif
9atc.cif
9bna.cif
9ca2.cif
9cgt.cif
9dna.cif
9est.cif
9gaa.cif
9gac.cif
9gaf.cif
9gpb.cif
9gss.cif
9hvp.cif
9ica.cif
9icb.cif
9icc.cif
9icd.cif
9ice.cif
9icf.cif
9icg.cif
9ich.cif
9ici.cif
9icj.cif
9ick.cif
9icl.cif
9icm.cif
9icn.cif
9ico.cif
9icp.cif
9icq.cif
9icr.cif
9ics.cif
9ict.cif
9icu.cif
9icv.cif
9icw.cif
9icx.cif
9icy.cif
9ilb.cif
9ins.cif
9jdw.cif
9ldb.cif
9ldt.cif
9lpr.cif
9lyz.cif
9mht.cif
9msi.cif
9nse.cif
9pai.cif
9pap.cif
9pcy.cif
9pti.cif
9rat.cif
9rnt.cif
9rsa.cif
9rub.cif
9wga.cif
9xia.cif
9xim.cif
```
